## Supplementary Dataset for "Kinetoplastid kinetochore proteins KKT14-KKT15 are divergent Bub1/BubR1-Bub3 proteins": KOGs_eukarya_v5_2_select.mafft_merge.add_unknown_KKT15.gappyout.drop.iqtree_modelfinder.ckp (part 3 of 84)

```
 026: 2 -883657.125 -873059.3865 (0,(((((((((((((((((1,(3,9)),4),13),((((7,15),56),(((21,40),780),74)),((11,(24,36)),22))),(19,71)),(14,62)),1165),(((((25,39),41),926),((434,1185),(1047,1053))),((((((1123,1128),1780),1134),1126),1137),1136))),(((((353,((((((((((((2102,2128),2118),(((2104,2109),2124),2144)),(2117,2120)),2116),(2122,2140)),(2134,2148)),(2107,((((((2111,2113),2121),(2133,2135)),(2136,(2138,2155))),2132),((2123,2130),2129)))),((((2110,2112),(2115,(2145,(2146,2150)))),(2127,2141)),(((((2114,2157),2125),2149),(2119,2143)),(2131,2165)))),(2137,(2139,(2147,(2156,2164))))),2126),(2142,2160))),((2151,(2154,2162)),2153)),(1381,(((((((((((((((((((((1944,(1945,1975)),1965),1949),1946),1962),1947),1952),(1948,((1956,1958),((1964,2000),1977)))),((1950,1957),(1951,(1961,1971)))),((((1966,(1968,1979)),(1978,1982)),(((1987,1995),2011),((1988,1991),1999))),1983)),(1963,1967)),(1953,((((((1954,((1969,1980),2006)),1960),1974),1959),(1981,(1986,1990))),(1972,(1973,(1989,(((1992,(1993,2002)),((1998,2021),((((2005,2016),2012),2013),(2008,((2018,2022),2019))))),((1996,(((2010,2014),2023),2015)),1997)))))))),1955),1970),((1976,1994),(2001,2003))),1985),(2004,(2009,2020))),1984),2017),2007),(((((((((((2166,2167),2173),(2170,(2175,(((2182,(2203,2206)),((((2209,2213),2211),2212),2210)),2183)))),((2169,2179),(2172,2174))),(2171,2180)),2168),2177),2176),(2178,(2181,(2202,(2207,2215))))),((2204,2205),2208)),(((2184,2186),((2185,2198),(((((2187,2196),(2189,2197)),((2190,2193),2191)),((2192,2201),(2199,2200))),(2188,2194)))),2195))))),((((784,(((((((1438,1449),1445),1460),(1461,1465)),(1456,1458)),1462),(1464,1467))),((((((((((1463,1858),1863),(1872,1878)),((1862,1874),1866)),1857),((((1839,((1849,1852),((1854,(1861,1864)),1859))),((1851,1868),1853)),(((1842,1844),1869),(1846,1856))),1843)),(1847,1867)),((1845,((1877,1880),1886)),1855)),1879),1865)),(((((2216,2232),((((((2217,(2227,2231)),(2225,2226)),(((2220,(2238,((((2239,2242),2240),2241),2243))),(2221,2233)),(2228,2229))),2222),2235),(2224,(2230,2234)))),(2219,2237)),2223),(2218,2236))),(856,1764))),1040)),(969,2244)),((((((((89,(940,(1027,(1029,1039)))),(((732,743),752),(942,944))),(771,1536)),((308,330),1199)),(930,(((((((((((((((1194,1574),(1575,1589)),1599),1590),((1577,((1592,1601),(1594,2246))),(1593,1600))),(1573,1613)),(((((((((1557,1579),1559),(1560,1567)),1569),((((1562,1571),(1564,1582)),1570),1565)),((1558,1561),1566)),(1563,1572)),(((1568,2158),1614),(((1576,(1581,1591)),((1586,1588),1596)),(1578,(1580,1605))))),((1584,((1597,1604),1598)),1607))),1595),(1585,(1587,1602))),(1583,1615)),(((((((((((((((1303,1314),1307),(1322,(1331,1349))),1313),(((1305,1306),((1309,(1312,1328)),(1311,1321))),1308)),((1310,(1332,1364)),(1323,(1337,1377)))),((1304,((((1329,1351),1342),1339),1344)),(((1319,1325),(1354,1359)),((1324,1340),1345)))),((1333,(((1384,1385),1386),(1388,1390))),(((1365,1367),1389),(1387,1391)))),(((1315,(1316,1320)),1326),((1317,1318),(1327,1334)))),((((1330,1370),1338),(1346,1603)),((1336,1343),1341))),(1347,(((((1353,1360),1368),(1356,1357)),1358),(1361,1363)))),(1335,1352)),(1350,(1355,1362))),1348),(1366,1369))),1375),1372),(1382,1610)),((2272,2273),((2276,2277),(2280,2281)))))),1543),((((((((668,(669,675)),(692,696)),690),(((((((((670,672),693),685),(((((677,(702,709)),698),(689,701)),697),(((681,710),688),(706,744)))),((673,(674,699)),(694,721))),(671,678)),((((676,687),(683,754)),680),((686,((695,(704,708)),((703,711),736))),(691,700)))),684),679)),(682,(705,707))),734),(((((((((((1477,1482),1524),1481),(((((1478,1504),1498),((1479,1480),1495)),(((1483,1486),1489),1488)),((1484,1497),((1485,1487),1511)))),((1490,(1494,1540)),1496)),1493),((1491,1492),(1500,1501))),(1499,1505)),(((((1502,1510),((1503,1514),(((1507,1520),((1512,1523),1527)),1515))),1539),1535),1513)),1544),((((((1506,1551),(1517,1519)),1508),(((1516,1518),1533),(1522,1552))),1509),1525))),(957,1766))),1383)),(((573,(855,870)),(862,1548)),(872,1193))),(((((((((((((((((2,29),6),26),2214),(147,(((((149,((722,1016),739)),162),729),738),723))),((((142,(((((((152,157),418),161),160),726),(158,(166,170))),(155,717))),(153,416)),1023),1151)),((((((((30,508),((((49,(737,742)),(497,(500,505))),747),733)),837),79),841),782),(67,1532)),90)),(((27,928),((423,954),1042)),((((47,720),1017),(((((159,(177,178)),((1021,1043),1025)),((168,((712,718),724)),169)),((716,719),730)),173)),(1036,1052)))),(((145,422),((163,419),174)),167)),((((((17,18),(87,1175)),((427,(((1006,1019),1050),1031)),950)),((70,426),1155)),(((((23,63),(46,(725,2163))),((135,414),(141,((((518,750),731),952),1034)))),(((58,871),(146,172)),865)),(((86,(929,939)),1014),1007))),(((45,1051),(72,962)),138))),(((16,((33,((495,517),1046)),43)),(740,1028)),(((20,85),37),(((57,60),1541),1608)))),((((51,1030),((65,425),(1020,1049))),741),(959,(((1024,1041),1045),1032)))),82),((((((((((10,(81,960)),751),(((735,951),753),1176)),(((48,931),770),(768,933))),307),(59,(523,(866,(1168,1542))))),((((((44,53),68),(88,312)),(874,1180)),946),((844,847),850))),((52,430),((((417,1033),1038),1203),((863,864),941)))),(((395,1190),((((713,(714,715)),1131),728),2284)),(((((511,514),524),529),521),(953,958)))),(((((12,(55,1182)),66),((((((((((((((((((359,362),((((360,371),378),373),370)),((361,366),((364,369),372))),((363,408),((367,((377,(388,(390,399))),405)),((368,398),((375,(379,(384,391))),386))))),383),((((380,382),401),(397,403)),((387,404),(407,411)))),(394,406)),((374,((376,392),381)),385)),(396,429)),402),((365,389),393)),400),(409,410)),412),(428,431)),((413,415),433)),432),((435,(773,(779,781))),(((436,(520,522)),(1189,1378)),(1188,1191))))),((61,727),(((((((((((438,444),(439,440)),2108),((459,470),476)),((((((((441,475),443),464),(445,448)),((446,(454,455)),460)),((451,467),(453,456))),((((452,458),462),(461,466)),((457,463),(465,472)))),468)),((((442,450),447),471),(449,473))),((469,(481,485)),((480,515),484))),(474,((477,478),479))),1553),(492,961)),494))),((((((((((((((((((266,267),271),282),272),(284,302)),(((278,279),287),(((280,283),295),((281,294),((285,(297,298)),(289,((299,((304,309),306)),300))))))),(((274,(277,290)),286),288)),(((268,(301,303)),273),270)),(269,275)),(291,292)),(276,293)),296),314),315),(((((1227,1229),1233),((((((1228,1232),1234),1231),((1230,1259),1275)),((1238,1244),(1268,1276))),(((1246,(1274,1277)),(((((((((((((1264,1278),1296),(1281,1282)),(1283,(1287,1299))),((1289,1301),1291)),(((1284,1297),1286),(1288,1292))),1302),1285),1300),((1293,1298),1295)),(1290,1294)),1265),(1267,(1269,1270)))),((1248,1253),1251)))),(((((((((1235,(1239,1262)),1261),1236),1237),((1245,(1263,1266)),1247)),1255),(1249,(1250,1256))),(1241,1260)),(1242,((1252,1273),1257)))),(((1240,1272),(1243,1254)),(1258,(1271,(1279,1280)))))),(335,(1469,1471))),((861,1531),877)),((838,853),843))))),(((((8,(64,1172)),176),(73,1164)),(507,(1768,2245))),(((((38,(1376,1606)),(((1174,1800),((((((((1195,(((1201,1202),1218),1208)),(((1197,1221),1226),((1205,(1207,1217)),1222))),((((1196,1219),(1210,1224)),1223),1200)),(1209,((1212,(1216,1225)),1213))),1198),1556),1214),1373)),(1549,1555))),1529),((774,(775,936)),776)),(((((((136,144),((137,(139,956)),((140,165),(150,171)))),(151,156)),424),143),(((1010,1013),(1012,1018)),1015)),((((((((((((((((((577,1637),(1617,1620)),(1629,1640)),((1625,1631),1632)),1650),((1624,((1643,(1661,1695)),(1656,1658))),(1659,(1670,1676)))),(((1618,1619),((1622,1623),1630)),1626)),((1635,(1642,1653)),(1638,1648))),(1639,((1646,1655),1669))),((1627,(1641,1644)),(1651,1657))),(1628,((1636,1668),1652))),((1634,(1660,1665)),(1645,((1647,1654),(1662,1666))))),((1621,((1649,1663),(1664,1696))),1633)),1667),(((1671,((1678,1699),((1681,1691),(1697,1698)))),((1684,1690),1689)),((((1672,1677),1674),(((1675,1683),(((1679,(1687,1706)),((((1680,1702),(1700,1704)),(1686,1701)),(1688,1703))),(1682,(1693,1694)))),1685)),((1673,1705),1692)))),1054),1044),(1547,2152)))))),((((((((((((5,50),((((((((1056,1058),1071),(((1057,1077),1062),1092)),(((((((1059,1066),1082),(1075,1084)),(((1063,1070),1064),(1074,(1102,1111)))),(((1072,(1095,1099)),((1073,1083),(1081,1085))),((1079,1089),(1080,1091)))),(1065,1069)),(1068,(1076,((1086,1116),1093))))),((1067,1088),(1087,1090))),(1060,1061)),1078),1094)),1204),((327,(((((643,658),((646,655),(659,663))),(649,657)),652),1773)),((((((487,1114),(((((((628,((1096,(1103,(1107,1113))),(1098,(((1110,1121),1129),1120)))),1097),((1100,1118),1101)),1104),(1105,1112)),1109),(1106,1122))),(1108,1132)),1117),(1119,(1125,1133))),647))),(((((((((((482,((483,((486,489),502)),488)),(((490,496),491),493)),((615,((618,622),620)),616)),1115),((625,(626,629)),631)),(619,623)),((621,1124),624)),665),512),632),((((((((((((579,587),590),611),(((((((((580,(584,588)),581),597),589),(((582,583),607),586)),((591,(593,601)),596)),585),((594,602),(595,600))),(((599,605),603),(606,609)))),(592,598)),((604,608),640)),(610,612)),(633,667)),(613,614)),617),(1616,1757)),(((651,((656,(662,664)),1139)),654),1781)))),((((75,((((((498,510),1135),1130),1127),1138),749)),(506,648)),1159),((((519,528),653),666),(((1756,1759),1762),1883)))),516),(((((661,1881),(1206,1884)),((((((((1380,1828),1816),1826),((((((1609,1820),1825),1817),(1821,1850)),((((((1801,1802),1812),(1827,1841)),((1808,1818),1822)),(1823,1834)),1813)),((((((1803,1811),1804),(((1805,1806),1837),1807)),(1809,1810)),((1814,1832),(1815,((1833,1885),1836)))),1819))),((1831,(1835,(1871,1873))),1838)),((1829,1830),(1840,(1875,1876)))),1824),((1848,(1860,1870)),1882))),(1162,1163)),(((((((((1140,1141),(1146,1148)),1149),1145),(1147,1154)),(((1142,(1144,1169)),1143),(1150,1179))),(1167,(((1178,1537),1186),1530))),1160),((1166,1538),(1526,1528))))),(576,1220)),((((((32,((77,80),83)),((499,(503,526)),(((((((((501,509),630),((627,637),645)),636),((634,(639,641)),638)),(635,650)),642),644),660))),((868,873),((1521,1534),1763))),1550),((54,(310,1775)),((78,876),(((834,840),846),1187)))),(859,1211))),((((((305,((((((311,347),346),(324,333)),(((((((316,322),(320,348)),336),354),332),344),(((((319,(351,352)),((326,343),(338,((342,357),349)))),(328,(((331,334),345),341))),(323,((329,358),337))),((321,325),(339,356))))),(350,355)),(317,340))),318),313),(((((((((2024,2025),2061),(2028,2040)),(2036,(2044,2066))),(2043,(2047,(2074,2083)))),(((((2026,2027),2031),2063),((((2029,2032),2035),2030),(((2034,2038),2064),((2037,2045),2041)))),((2033,((2039,(2042,2049)),2058)),2054))),2060),(((2050,2056),(((((((((((2052,((2067,2087),2075)),(2077,2101)),(((2069,2081),2079),2103)),(2089,2106)),(((2057,2098),2091),(2068,(2082,2093)))),(2090,2099)),(((((2071,2078),(((2076,((2086,2100),(2094,2097))),2088),2080)),2072),(2085,2092)),2096)),2073),2105),2095),2062)),(((2053,2055),2084),2070))),(((2046,(2051,2059)),2048),(2065,2247)))),(((((((1173,(1761,1769)),1794),((1778,1792),(1790,1798))),(((1760,1770),1771),(1793,1796))),((((((((((((((((1707,1711),((1708,1715),((1709,1718),1717))),(((((1712,1716),1729),(1721,1724)),1738),((1713,1725),1719))),1710),1714),(1722,((1737,1739),1746))),((1723,(1726,1741)),1745)),1740),1720),((1727,1731),(1733,1743))),1784),((1728,1730),(1736,1750))),1732),((1734,(1747,1752)),(1742,((1753,1783),1785)))),(1735,((1744,1748),1772))),((1765,1789),1782))),((((((((((((1379,1921),(1932,(1934,1939))),((1930,1943),1936)),((1925,(1935,(1937,1938))),1928)),((1896,1898),1910)),(1923,(1927,1929))),(((((((((1887,1888),1890),1893),(1891,1894)),1895),((1905,1931),((1907,1913),1926))),(((1892,1901),((1899,1900),1902)),1897)),((1903,(1920,1922)),(1904,1916))),((((1889,1918),1914),(1912,1919)),(1911,1933)))),(((1906,1908),((1917,1924),1942)),(1909,1915))),1940),((1777,1791),1941)),(1786,1787)),1758)),(1767,(1799,2248)))),(867,878))),(((((((35,((745,1157),746)),1156),(((((525,(527,530)),854),(((((((((((((879,886),(893,922)),(881,885)),(((((880,882),883),(895,910)),899),889)),891),(888,924)),(890,909)),((894,911),(900,901))),((906,907),(915,916))),(892,((898,902),(914,919)))),((884,(((903,912),923),904)),(887,(905,(913,921))))),((896,908),(897,917))),(918,(920,943)))),(((927,(934,948)),932),938)),(((845,965),(945,947)),(949,(966,967))))),1161),((((84,875),((((((((((((((91,100),(121,(122,124))),((103,105),108)),((((92,(94,95)),(93,112)),((96,106),97)),((((98,129),99),((113,116),125)),(104,118)))),109),((102,107),110)),((111,120),(114,119))),(101,126)),((115,123),117)),(127,128)),((130,134),(131,133))),(154,1554)),((((((((((179,((227,258),264)),((219,243),(222,262))),226),244),((((221,(238,265)),((239,261),(248,257))),((232,242),249)),254)),((((((((180,203),204),(((((((((181,(190,(201,(207,215)))),((((182,196),183),192),(189,193))),(198,200)),((187,195),191)),(194,202)),(188,199)),((184,186),(185,206))),(205,214)),(197,209))),210),((208,212),213)),((211,216),217)),(((218,(220,236)),228),233)),((((223,229),260),((230,1171),234)),224))),1152),(((((839,((849,852),851)),848),(842,1788)),1755),1454)),(((((225,((((((231,(237,255)),(235,259)),(240,250)),((246,252),(247,253))),241),(245,263))),(785,((935,964),968))),((((((((531,532),((533,((539,560),((556,((561,562),565)),559))),((534,(541,554)),((((535,546),(538,(543,544))),((542,((545,((555,566),567)),552)),(547,563))),((536,540),(((537,548),557),(((549,568),564),(553,558)))))))),551),550),(569,570)),(574,578)),572),(571,1612))),(575,(783,(1754,1774)))),(256,(420,421)))),((((251,1184),((925,(1545,1546)),1455)),2159),((((((((((((((1392,1417),1427),(1416,(1426,1436))),(((1393,1394),1404),1397)),(((1406,1414),(1409,1412)),(1407,1420))),(1395,1402)),((1398,1403),(1401,1415))),(1408,(1410,1425))),(((1396,1400),(1419,1450)),(1413,(1418,1431)))),1411),((1421,((1424,((1434,1435),((((((2249,2250),((2251,2252),(2253,2254))),2256),(2255,2258)),(2257,((2270,2274),2275))),(((((2259,2262),(2263,2265)),2271),((2260,2261),2264)),(((2266,2267),2282),(2268,2269)))))),(((((((1453,2283),(1457,1459)),((1468,1470),1473)),1466),1476),1475),1474))),1422)),((1405,1428),1440)),((1423,(1430,(1432,1437))),(1429,1433))),(((((((1399,1447),1452),((((1441,1451),1444),1442),1443)),1448),1446),1611),1439))))),((937,963),1170))),((132,164),(1776,1779))),1472)),(2278,2279)),((((437,1055),(1153,(1158,1183))),(1181,(1192,1371))),(((((((((((((((786,788),(801,(809,((818,828),825)))),831),(793,835)),(797,(815,822))),(((((787,808),(804,806)),(798,802)),((789,792),(794,813))),(796,799))),(((790,(791,803)),(817,823)),(816,833))),(((795,800),(805,812)),(819,(820,826)))),((829,830),860)),807),(810,814)),(811,(821,832))),((824,827),836)),857),858))))),((((((((28,76),((31,748),34)),42),504),955),((((513,769),(1749,1751)),777),((((((((((755,756),(758,767)),757),761),760),((762,(778,1215)),766)),759),764),763),(765,772)))),(69,1037)),869))),1177),148),((((((((970,1001),((((((971,985),((977,1002),984)),((978,(990,992)),((979,1000),((982,1003),997)))),987),((972,(983,988)),(986,993))),(975,999))),((976,998),(((981,996),((989,991),1004)),994))),973),((974,980),995)),(1005,(1022,(1026,1048)))),((1008,1009),1011)),(1795,1797))),((175,2161),1374)),1035);
 027: 1 -877215.0625 -873132.5549 (0,((((((((((((((((1,(3,9)),4),13),56),(((((7,15),74),(21,40)),780),((11,(24,36)),22))),(19,71)),(14,62)),(1165,1383)),(((((25,39),41),926),((434,1185),(1047,1053))),((((((1123,1128),1780),1134),1126),1137),1136))),(((((784,(((((((1438,1449),1445),1460),(1461,1465)),(1456,1458)),1462),(1464,1467))),(((((((((((1463,1858),1863),(1872,1878)),((1862,1874),1866)),1857),(((((((1839,1859),(1849,1852)),(1854,(1861,1864))),1853),(1851,1868)),(((1842,1844),1846),(1856,1869))),1843)),(1847,1867)),((1845,(1877,1880)),1855)),1879),1865),1886)),(((((((2216,(2219,2237)),2223),2224),((((2217,2226),(2225,(2227,2231))),((((2220,(2238,((((2239,2242),2240),2241),2243))),(2221,2233)),2228),2229)),(2222,2235))),(2230,2234)),2232),(2218,2236))),1040),((856,1764),969))),((((((89,(940,(1027,(1029,1039)))),(((732,743),752),(942,944))),(771,1536)),957),((((573,862),1548),(855,870)),(872,1193))),((((((((668,(669,675)),(692,696)),690),(((((((((((670,672),693),685),721),((((677,(702,709)),698),(689,701)),(((681,710),688),(706,744)))),(((674,699),676),687)),(673,694)),(((671,678),(703,736)),697)),((680,754),((686,(695,(704,708))),((691,700),711)))),(683,684)),679)),(682,(705,707))),734),1766),((((((((((((1477,1482),1524),1481),1496),(((1483,1486),1489),1488)),((((1478,1504),1498),((1479,1480),1495)),((1484,1497),((1485,1487),1511)))),((1490,(1494,1540)),1493)),((1491,1492),(1500,1501))),(1499,1505)),1544),(((((1502,1510),((1503,1515),(((1507,(1512,1523)),(1514,1527)),1520))),1539),1535),1513)),(((((1506,1551),(1517,1519)),1508),(1509,(((1516,1533),1518),(1522,1552)))),1525))))),(((308,(330,((((((((((((((((((((((1194,1589),1575),1574),(1590,1607)),(1573,1613)),((1592,1601),(1594,2246))),1599),1577),((1578,((1605,2158),1614)),1580)),((((((((((1557,1579),1559),(1560,1567)),1565),((1562,1571),1570)),1569),((1558,1561),((1564,1582),1566))),(1563,1572)),1568),((1597,1604),1598))),((1576,(1581,1591)),((1586,1588),1596))),1584),(((1370,1585),(1587,1602)),((1593,1595),1600))),1583),(((((((((((1303,1314),1307),(1322,(1331,1349))),1313),(((((1304,((((1329,1351),(1342,1344)),1339),(((1333,(1388,1390)),((1384,1385),1386)),(((1365,1367),1389),(1387,1391))))),(((1319,1325),(1354,1359)),((1324,1340),1345))),((((1315,1320),1316),1326),(((1317,1327),(1318,1334)),((1330,1338),1346)))),((((1310,1377),(1332,1364)),1337),(1323,1603))),(((1305,1306),((1309,(1312,1328)),(1311,1321))),1308))),((1336,1343),1341)),1347),1335),((((1353,1360),((1356,1368),1357)),1358),(1361,1363))),1348),(((1350,1352),1355),1362))),((1366,1369),(1610,1615))),1375),1372),1382),((2276,2277),(2280,2281))),(1199,(2272,2273))),1543))),930),((353,(((((((((((((2102,2128),2118),(((2104,2109),2124),2144)),(2117,2120)),2116),(2122,2140)),(((((2111,2113),2121),(2133,2135)),((2132,2136),2155)),2138)),(((((2107,2148),2129),(2130,2134)),2123),(((2110,2112),2141),(2115,(2145,(2146,2150)))))),(((((2114,2157),2125),2149),(2127,(2131,2165))),(2119,2143))),(2139,(2147,(2156,2164)))),(2126,2137)),(2142,2160)),((2151,(2154,2162)),2153))),(1381,((((((((((((((((((((((1944,1965),1949),(1945,1975)),1946),1962),1947),1952),(1948,((1956,1958),((1964,2000),1977)))),(1951,(1961,1971))),(1950,1957)),((((1966,(1968,1979)),(1978,1982)),(((1987,2011),1995),((1988,1991),1999))),1983)),(1963,1967)),((1953,(((((1954,((1969,1980),2006)),1960),1974),1959),(1981,(1986,1990)))),(1972,(1973,(1989,(((1992,(1993,2002)),((1998,2021),((((2005,2016),2012),2013),(2008,((2018,2022),2019))))),((1996,(((2010,2014),2023),2015)),1997))))))),1955),((1976,1994),(2001,2003))),1970),(1985,2020)),(2004,2009)),1984),2017),2007),(((((((((((((2166,2167),(2170,2173)),(2175,((2182,(2203,2206)),(2183,((((2209,2213),2211),2212),2210))))),2169),((2172,2174),2179)),2171),2168),(2177,2180)),2176),2178),(2181,(2202,(2207,2215)))),((2204,2205),2208)),(2184,((((((((2185,(2192,2201)),(2198,2199)),(2189,2200)),2197),(2187,2196)),((2188,2194),((2190,2193),2191))),2186),2195)))))))),((((((((((((((2,6),29),26),(147,(((((149,((722,1016),739)),162),729),738),723))),((((142,((((((152,157),161),(160,418)),726),(158,(166,170))),(155,717))),(153,416)),1023),1151)),((((((((30,508),((((49,(737,742)),(497,(500,505))),747),733)),837),79),841),782),(67,1532)),90)),(((145,((163,419),174)),422),2214)),(((((((17,18),(87,1175)),((70,(427,(((1006,1019),1050),1031))),950)),((426,2163),1155)),(((27,928),((423,954),1042)),((((47,720),1017),(((((159,177),178),((1021,1043),1025)),(((168,((712,718),724)),169),((716,719),730))),173)),(1036,1052)))),(((((23,63),(46,725)),135),((((58,871),(146,172)),((86,(((929,939),1014),1007)),962)),((((141,1034),(((518,750),731),952)),865),414))),(138,(167,1608)))),(((45,1051),72),(((1024,1041),1032),1045)))),((16,((33,((495,517),1046)),43)),(740,1028))),((51,(((65,425),(1020,1030)),1049)),741)),(82,959)),((((((((10,((81,960),751)),307),((52,((735,951),753)),1176)),((48,770),((768,933),931))),((((((44,53),68),((88,(874,946)),1180)),(312,850)),(866,(1168,1542))),(59,(523,(844,847))))),((((417,1033),1038),((863,864),(941,1203))),430)),(395,(((((((511,514),524),529),521),(953,958)),((((713,(714,715)),1131),728),2284)),1190))),(((((12,(55,1182)),66),(((((((((((((((((359,362),((((360,371),378),373),370)),361),(((364,369),372),366)),408),(363,(((((380,382),401),(397,403)),((387,404),(407,411))),383))),((367,(377,((388,405),(390,399)))),((368,398),((375,(379,(384,391))),386)))),(394,406)),((374,((376,392),381)),385)),((396,429),400)),((365,389),393)),402),(409,((413,415),428))),(410,(412,433))),431),432),((435,(773,(779,781))),(((436,(520,522)),(1189,1378)),1191)))),((((61,727),(((((((((438,444),(439,440)),(((459,470),476),2108)),((((((((441,475),443),464),(445,448)),((446,(454,455)),460)),((451,467),(453,456))),((((452,458),462),(461,466)),((457,463),(465,472)))),468)),((((442,450),447),471),(449,473))),((469,(481,485)),((480,515),484))),(474,((477,478),479))),(492,(961,1553))),494)),(335,(1469,1471))),((838,853),843))),(((((((((((((((266,267),271),282),272),(284,302)),(((278,279),287),(((280,283),295),((281,294),((285,(297,298)),(289,((299,((304,309),306)),300))))))),(((274,(277,290)),286),288)),((((268,(301,303)),273),270),(276,293))),(269,275)),(291,292)),296),314),(((((((((1227,1229),1233),1240),(((1246,(1274,1277)),(((((((((((((1264,1278),1296),(1281,1282)),(1283,(1287,1299))),((1289,1301),1291)),(((1284,1297),1286),(1288,1292))),1302),1285),1300),((1293,1298),1295)),(1290,1294)),1265),(1267,(1269,1270)))),1276)),(((1248,1253),1251),1268)),(((((1228,1232),1234),1231),((1230,1259),1275)),(1238,1244))),((((((((1235,(1239,1262)),1261),1236),1237),((1245,(1263,1266)),1247)),(1249,(1250,1256))),((1241,1255),(1260,1273))),(1242,(1252,1257)))),((1243,1254),(1258,(1271,(1279,1280))))),1272)),((315,1188),877)),(861,1531))))),(((((8,(64,1172)),(73,1164)),176),(507,(1768,2245))),((((38,(1376,1606)),(776,((((1174,1800),((((((((1195,(((1201,1202),1218),1208)),(((1197,1221),1226),((1205,(1207,1217)),1222))),((((1196,1224),(1210,1219)),1223),1200)),(1209,((1212,(1216,1225)),1213))),1198),1556),1214),1373)),1555),(1529,1549)))),((774,(775,936)),2152)),((((((136,144),(((((137,139),150),165),(151,156)),(140,171))),424),143),(956,(((1010,1013),(1012,1018)),1015))),(((((((((((((((((577,1637),(1617,1620)),(1629,1640)),1632),((1625,1631),1650)),((1624,(1656,1658)),(((1643,(1661,1695)),(1670,1676)),1659))),(((1618,1619),((1622,1623),1630)),1626)),(((1635,1642),1638),(1648,1653))),(((((1627,1644),1641),(1651,1657)),(1628,((1636,1668),1652))),(1639,((1646,1655),1669)))),1621),(((1634,((1647,1654),(1662,1666))),1645),(1660,1665))),(((1649,1663),1667),(1664,1696))),1633),(((1671,((1678,1699),((1681,1691),1698))),((1684,1690),(1689,(1692,1697)))),((((1672,1677),1674),(((1675,1683),((((1679,1703),((((1680,1702),(1700,1704)),(1686,1701)),1688)),(1687,1706)),(1682,(1693,1694)))),1685)),(1673,1705)))),1054),1547),1044))))),((((((((((((((5,50),((((((((1056,1058),(1071,1092)),((1057,1077),1062)),(((((((1059,1066),1075),(1082,1084)),(((1063,1070),(1064,(1074,(1102,1111)))),1091)),(((1072,(1095,1099)),((1073,1083),(1081,1085))),((1079,1089),1080))),(1065,(1069,1087))),(1068,(1076,((1086,1116),1093))))),(1067,1090)),(1060,1061)),(1078,1088)),1094)),1204),((327,(((643,((((646,655),(659,663)),(649,657)),658)),652),1773)),(((((((487,1114),1132),(((((((628,1097),((1096,((1098,(((1110,1121),1129),1120)),(1103,(1107,1113)))),((1100,1101),1118))),1104),(1105,1112)),1109),(1106,1122)),1108)),1117),(1125,1133)),1119),647))),(((((((((((((482,493),((483,((486,489),502)),488)),615),(616,((618,622),620))),((490,491),496)),(619,623)),1115),631),((621,1124),624)),((512,625),(626,629))),665),632),((((((((((((579,587),585),((((580,(584,588)),581),((((582,583),607),(586,597)),589)),((591,(593,601)),596))),((594,602),(595,600))),(((599,605),603),(606,609))),(590,611)),((592,598),(610,612))),((604,608),640)),(633,667)),(613,614)),617),((((651,((656,(662,664)),1139)),654),1781),1616)))),(((((75,(((498,1130),(((510,1135),1138),1127)),749)),(506,648)),1159),((((519,528),653),666),(((1756,1759),1762),1883))),1757)),516),(((661,((1206,1884),(((((((((((1380,1838),1828),(1816,1826)),((((((1609,1820),1825),1817),(1821,1850)),((((((1801,1802),1812),(1827,(1834,1841))),(1822,1823)),(1808,1818)),1813)),(((((1803,1811),1804),1814),(((1805,1806),1837),1807)),(1809,1810)))),((1815,1832),1819)),((1824,1829),((1833,1885),1836))),1830),(((1831,1875),1876),(1835,(1871,1873)))),1840),((1848,(1860,1870)),1882)),1881))),(1162,1163)),(((((((1140,1141),((1146,1148),1149)),(((((1142,(1144,1169)),1143),1150),1179),1145)),(1147,1154)),(1167,(((1178,1537),1186),1530))),1160),((1166,1538),(1526,1528))))),((834,840),846)),(576,1220)),((((((32,((77,80),83)),(((499,(503,526)),(((((((((501,509),630),(627,637)),(636,645)),((634,(639,641)),638)),(635,650)),642),644),660)),1521)),(((868,873),1763),1534)),((54,((78,876),1187)),(310,1775))),1550),(859,1211))),((((((((305,(317,340)),((((((311,333),324),346),((((((319,352),((326,343),((338,349),(342,357)))),(((328,(331,334)),341),(345,351))),(((323,329),358),337)),((321,325),(339,356))),(332,(344,354)))),(((316,322),348),(320,336))),347)),350),355),318),313),(((((((2024,2025),2061),(2028,2040)),(2036,2044)),2066),((((((2026,2027),2031),((2033,((2039,(2042,2049)),2058)),2054)),2063),(((((2029,2032),2035),2030),2041),(((2034,2038),2064),(2037,2045)))),((((2046,(2051,2059)),2048),(2060,(2065,2247))),((2050,((2056,2095),2070)),(((((((((((2052,((2067,2087),2101)),(2075,2077)),(((2069,2081),2079),2103)),(2089,2106)),(((2057,2098),2091),(2068,(2082,2093)))),(2090,2099)),(((((2071,2078),(((2076,2080),2088),((2086,2100),(2094,2097)))),2072),(2085,2092)),2096)),2073),2105),((2053,2055),2084)),2062))))),(2043,(2047,(2074,2083))))),((((((((1173,(1761,1769)),1794),(((1778,1792),1798),1790)),(((1760,1770),1771),(1793,1796))),(((((((((((((((((1707,1711),((1708,1715),((1709,1718),1717))),((((1712,1716),1729),(1721,1724)),(((1713,1725),1738),1719))),1710),1714),(1722,((1737,1739),1746))),((1723,(1726,1741)),1745)),1740),1720),((1727,1731),(1733,1743))),1784),((1728,1730),(1736,1750))),1732),((1734,(1747,1752)),(1742,((1753,1783),1785)))),(1735,(1744,1748))),1772),((1765,1789),1782))),(((((((((((1379,1943),1932),(1934,1939)),1921),(1930,1936)),((((((((((((1887,1888),1890),1893),(1891,1894)),1895),((1905,1931),(1907,1913))),((1903,(1920,1922)),(1916,1926))),(((1892,1901),((1899,1900),1902)),1897)),(((((1889,1918),1914),(1904,(1912,1919))),1923),(1911,1933))),(((1906,1908),((1917,1924),1942)),(1909,1915))),(1927,1929)),((1896,1898),1910))),1928),(1935,(1937,1938))),1925),(((1777,1791),(1787,1941)),1786)),1758)),(1767,(1799,2248))),1940))),((((((35,((745,1157),746)),1156),((((845,965),(945,947)),(((((((((((((879,886),(893,922)),(881,885)),((((880,882),883),(895,910)),(889,899))),891),(890,909)),888),((892,(898,(902,(914,919)))),((894,911),(900,901)))),(((906,907),(915,916)),924)),((884,(((903,912),923),904)),(887,((905,913),921)))),((896,908),(897,917))),(918,(920,943))),(((927,(934,948)),932),938))),(949,(966,967)))),(((84,875),((132,164),(1776,1779))),(((((((((((((((91,100),(121,(122,124))),(103,(105,108))),((((92,(94,95)),(93,112)),((96,106),97)),((((98,129),99),(104,((113,116),118))),125))),109),((102,107),110)),((111,120),(114,119))),(101,126)),((115,123),117)),(127,128)),((130,134),(131,133))),(154,1554)),((((251,(925,(1545,1546))),(1184,1455)),2159),(((((((((((((((1392,1417),1427),(1416,(1426,1436))),(((1393,1394),1404),1397)),(((1406,1414),(1409,1412)),(1407,1420))),(1395,1402)),((1398,1403),(1401,1415))),(((1408,(1410,1425)),(1418,1431)),(1413,1450))),((1396,1400),1419)),((1421,((1424,(1434,(1435,((((((2249,2250),((2251,2252),(2253,2254))),2256),(2255,2258)),(2257,((2270,2274),2275))),(((((2259,2262),(2263,2265)),2271),((2260,2261),2264)),(((2266,2267),2282),(2268,2269))))))),(((((1453,2283),(1457,1459)),((1468,1473),(1470,1476))),1466),(1474,1475)))),1422)),1411),1440),(1405,1428)),((1423,(1430,(1432,1437))),(1429,1433))),(((((1399,1611),1448),((((1441,1451),1444),1442),((1446,1447),1452))),1443),1439)))),(((((((179,((227,258),264)),(222,(226,262))),(219,243)),244),((((221,(238,265)),(232,((239,261),(248,257)))),(242,249)),254)),(((((((((180,203),204),(((((((((181,190),((((182,196),183),192),(189,(201,(207,215))))),(((187,195),193),191)),(198,200)),(194,202)),(188,199)),((184,186),(185,206))),(205,214)),(197,209))),210),((208,212),213)),((211,216),217)),(((218,(220,236)),228),233)),((((223,229),260),((230,1171),234)),224)),1152)),((((((225,((((((231,((237,255),259)),250),(235,240)),((246,(252,263)),(247,253))),241),245)),(785,((935,964),968))),572),(((((((531,532),((533,559),((((534,(541,554)),539),(((((((535,546),(538,(543,544))),564),540),536),((((537,548),557),542),((((545,((555,566),567)),552),(547,563)),(549,568)))),(553,558))),((556,((561,562),565)),560)))),551),550),(569,570)),(574,578)),(571,1612))),((575,(783,(1754,1774))),(((((839,((849,852),851)),848),(842,1788)),1755),1454))),(256,(420,421))))),((937,963),1170)))),(2278,2279)),((((437,1055),(1153,(1158,1183))),((867,(1192,1371)),1181)),((((525,(527,530)),(1161,1472)),854),(((((((((((((((786,788),(801,(((809,825),818),828))),831),(793,835)),(797,(815,822))),(((((787,808),((794,806),804)),(798,802)),(789,792)),(((796,799),813),(803,(817,823))))),(790,(791,(816,833)))),(((795,800),(805,812)),(819,(820,826)))),(807,830)),860),((810,814),(811,(821,832)))),829),((824,827),836)),857),(858,878)))))),(((((20,85),37),1037),(((57,60),1541),869)),(((((((28,76),((31,748),34)),504),42),955),((((513,769),(1749,1751)),777),(((((((((((755,756),(758,767)),757),761),760),763),(759,1215)),762),766),764),((765,778),772)))),69))))),2244),(148,(((175,2161),1374),(((((((((970,1001),(((((((971,985),(972,983)),984),(977,1002)),((((978,992),((982,1003),(990,997))),(979,1000)),987)),((986,993),999)),(975,988))),(976,((981,((989,991),1004)),((994,996),998)))),973),((974,980),995)),(1005,(1026,1048))),1022),((1008,1009),1011)),(1795,1797))))),1177),1035);
 028: 1 -854734.5 -873289.1791 (0,(((((((((1,(3,9)),4),13),(19,71)),(((7,15),56),((21,40),74))),22),(11,((24,780),36))),(14,62)),(((((((((((((((((((((2,6),29),26),2214),(147,(((((149,((722,1016),739)),162),729),738),723))),(((((142,(((((152,157),161),(160,418)),(717,726)),(158,(166,170)))),155),(153,416)),1023),1151)),((((((30,((((49,(737,742)),497),(((500,505),837),747)),733)),508),79),841),782),(67,90))),((27,928),((423,954),1042))),((((47,720),1017),((((((159,(177,178)),173),(168,169)),((712,718),724)),(730,((1021,1043),1025))),(716,719))),(1036,1052))),((((((17,18),(87,1175)),((427,(((1006,1019),1050),1031)),950)),70),1155),426)),(((((((23,962),63),(46,725)),(135,((141,((((518,750),731),952),1034)),865))),(((58,871),(146,172)),(86,(((929,939),1014),1007)))),414),((138,167),(((145,((163,419),174)),422),1608)))),(((((((((8,(64,1172)),176),(73,1164)),(1768,2245)),(38,(507,1529))),((51,(((((((136,((((137,144),(151,156)),((139,150),165)),(140,171))),143),424),(((1010,1013),(1012,1018)),1015)),((((((((((577,1659),((1643,(1661,1695)),(1670,1676))),(1624,(1656,1658))),((1638,1642),1667)),(((((((1617,1620),1637),(1629,1640)),1632),(((1646,1655),1648),(1653,1669))),1650),(((((1618,1619),1635),(((1627,1644),(1651,1657)),1641)),((1625,1631),1626)),((1622,1623),1630)))),((((1628,((1636,1668),1652)),1639),1660),(((1634,1665),((1647,1654),(1662,1666))),1645))),(1633,((1649,1663),(1664,1696)))),1621),(((1671,((1678,1699),((1681,1691),1698))),((1684,1690),((1689,1697),1692))),((((1672,1677),1674),((1675,1683),((1679,(((((1680,1702),(1700,1704)),(1686,1701)),1703),((1687,1706),1688))),((1682,1685),(1693,1694))))),(1673,1705)))),956)),(1054,1547)),1044)),1800)),((((774,(775,936)),776),2152),1376)),(((((65,425),(1020,1030)),1049),741),(((1174,1555),(1549,1606)),((((((((1195,(((1201,1202),1218),1208)),(((1197,1221),1226),((1205,(1207,1217)),1222))),((((1196,1224),(1210,1219)),1223),1200)),(1209,((1212,(1216,1225)),1213))),1198),1556),1214),1373)))),((16,(((33,((495,517),1046)),2163),43)),(740,1028)))),(((861,1531),877),(959,(((1024,1041),1032),1045)))),((((((((((10,((81,960),523)),((((735,951),753),751),1176)),(((48,931),770),(768,(874,933)))),307),(866,(1168,1542))),(((((44,53),68),(88,946)),59),(((312,850),(844,847)),1180))),((52,430),((417,(1033,1038)),((863,864),941)))),1203),((45,1051),(((((61,727),494),(335,(1469,1471))),((((((((((((((266,267),271),282),272),284),((278,279),(((280,283),(287,295)),((((281,294),(297,298)),286),(285,((289,(299,((304,309),306))),300)))))),(274,(277,290))),((((268,(301,303)),273),270),(((276,293),302),288))),((269,275),291)),292),296),314),(((((((((1227,1229),1233),1240),((1238,1244),(1268,1276))),((((((1228,1232),1234),1231),((1230,1259),1275)),(((1243,1254),1272),(1258,(1271,(1279,1280))))),((((((((1235,(1239,1262)),1261),1236),1237),(1247,1263)),((1250,1256),1266)),(1242,((1249,1257),1252))),((1241,(1260,1273)),(1245,1255))))),((1248,1253),1251)),(((((((1264,1278),(((1281,1282),1287),(1283,1296))),((1285,(((1290,1294),((1293,1298),1295)),1300)),1302)),(((1284,1297),1286),((1288,1292),1299))),((1289,1301),1291)),1265),(1267,(1269,1270)))),(1274,1277)),1246)),(315,1188))),((((((((((((((((438,(439,440)),444),2108),(((459,468),470),476)),((((441,475),443),464),(445,448))),(((446,454),455),460)),((451,467),(453,456))),((((452,458),462),(461,466)),((457,463),(465,472)))),((((442,450),447),471),(449,473))),(469,(481,485))),(477,(478,479))),474),((480,515),484)),1553),(492,961)),((838,853),843))))),72)),((82,((((((((((((((((359,362),((((360,371),378),373),370)),((361,366),((364,369),372))),((363,408),(((367,(377,((388,405),(390,399)))),(368,(((375,(379,(384,391))),386),398))),((((380,382),(397,403)),401),((387,404),(407,411)))))),383),(394,406)),((374,((376,392),381)),385)),(((365,389),393),400)),(396,429)),402),(409,((413,415),428))),(410,433)),412),432),395),1182)),((((((((511,514),524),529),521),(953,958)),1190),2284),(((713,(714,715)),1131),728)))),(148,859)),((((((((((5,50),(((((643,1773),658),(((646,655),652),(659,663))),657),649)),((327,(((487,1132),(((((((628,1097),(((1096,(1103,(1107,1113))),(1098,(((1110,1121),1129),1120))),((1100,1118),1101))),(1104,(1105,1109))),(1106,1112)),1114),1108),1122)),((647,1133),((1117,1125),1119)))),(((((((1056,1058),(((1057,1077),1062),1092)),((((((((1059,1066),1082),(1075,1084)),((1072,1091),1079)),(((1063,1070),1064),(1074,(1102,1111)))),(((1073,1083),(1087,(1095,1099))),((1081,1085),1089))),((1065,1090),(1069,1080))),((1068,(1086,1116)),(1076,1093)))),(1067,1071)),(1060,1061)),(1078,1088)),1094))),((((((75,((((((498,510),1135),1130),1127),1138),749)),(506,648)),1159),((((519,528),653),666),(((1756,1759),1762),1883))),(((((((((((((579,587),590),(611,612)),(((((((580,(584,588)),581),597),((((582,583),607),586),589)),((591,(593,601)),596)),585),(((594,602),(595,600)),((599,605),603)))),(606,609)),(((604,640),608),610)),(592,598)),633),(613,614)),(617,667)),1757),1204),((((651,((656,(662,664)),1139)),654),1781),1616))),(((((((((((((482,((483,((486,489),502)),488)),(((490,496),491),493)),616),(615,(618,622))),(619,623)),620),1115),631),((621,1124),624)),(625,(626,629))),665),512),632))),516),(((((661,1881),((((((((((((1380,1838),1828),(1816,1826)),(1815,1832)),((((1609,1821),1850),(1817,(1820,1825))),((((((1801,1802),1812),(1822,1841)),(1808,(1818,1827))),(1823,1834)),1813))),((((1803,1811),1804),((1805,(1806,1837)),1807)),(1809,1814))),(1810,1819)),(1824,(1829,((1833,1885),1836)))),(1830,(1875,1876))),1840),(1831,(1835,(1871,1873)))),((1848,(1860,1870)),1882))),((1162,((1206,1884),(1799,2248))),1163)),(((((((1140,1141),((1146,1148),1149)),((((1142,(1144,1169)),(1143,1150)),1179),1145)),(1147,1154)),(1167,(((1178,1537),1186),1530))),1160),(1166,(1526,1528)))),1940)),(576,1220)),((((((((32,83),77),80),(((((((((((499,(503,526)),660),644),642),638),634),((((501,509),630),(627,637)),(636,645))),(1211,1521)),(639,641)),635),650)),1538),(857,1550)),(54,((868,873),(1534,1763)))),(((78,876),(((834,840),846),1187)),(310,1775)))),(((((((((((305,347),340),(350,355)),((((((311,333),324),346),((((((((319,352),((338,349),(342,357))),(328,(((331,334),345),341))),351),((((323,329),358),337),(326,343))),((321,325),(332,339))),((344,354),356)),322)),((316,348),336)),(317,320))),318),313),1793),((1760,1770),1771)),(1193,((((((2024,2025),2061),(2028,2040)),((2036,2044),(2043,2066))),((((((2026,2027),2031),2063),((((2029,2032),2035),2030),(((2034,2038),2064),((2037,2045),2041)))),(((2033,(2065,2247)),((2039,(2042,2049)),2058)),2054)),((((2046,2048),(2051,2059)),2060),((2050,(2056,2070)),(((((((((((((2052,(2067,2087)),2075),(2077,2101)),(((2069,2081),2079),2103)),(2089,2106)),((2057,2098),2091)),((2068,(2082,2093)),(2090,2099))),(((((2071,2078),(((2076,(2086,(2094,2097))),2088),2080)),(2072,2100)),(2085,2092)),2096)),2073),2105),2095),((2053,2055),2084)),2062))))),(2047,(2074,2083))))),(((((1173,(1761,1769)),1794),((1778,1792),(1790,1798))),((((((((((((((1707,1711),((1708,1715),(1709,(1717,1718)))),((((1710,1738),1719),(1713,1725)),((1712,(1716,1729)),(1721,1724)))),(((1720,1740),(1723,(1726,1741))),(1722,((1737,1739),(1746,1784))))),1714),(1727,1731)),((1732,1745),(1733,1743))),(1728,1730)),1736),(1750,(1783,1785))),(1734,1742)),(((1747,1752),(1765,1789)),1753)),(1735,(1744,1748))),(1772,1782))),(((((((((((((((1379,1943),1930),1936),(1921,(1932,(1934,1939)))),((1925,(1935,(1937,1938))),1928)),((1896,1898),1910)),((((1889,1918),1914),((1904,1919),1912)),(1907,1942))),1933),(1927,1929)),((((((((1887,1888),1890),1893),(1891,1894)),1895),(((1905,1931),1913),1926)),(((1892,1901),(1899,1900)),1897)),(((1902,1923),1916),(((1903,1922),1920),1911)))),(1909,1915)),((1906,1908),(1917,1924))),((1777,1791),(1787,1941))),1796),1758))),1767)),(((((35,((745,1157),746)),1156),(((((84,(783,875)),(256,(420,421))),(((((((179,((227,258),264)),(((219,243),222),262)),226),244),((((221,(242,249)),232),(((238,265),248),(254,(257,261)))),239)),(((((((((((180,203),209),204),((((((((181,((((182,196),183),192),190)),(193,(198,200))),((189,(201,(207,215))),194)),((187,195),191)),((184,186),(185,206))),(188,199)),(202,(205,214))),197)),(210,213)),(208,212)),((211,216),217)),((((218,236),220),228),233)),((((223,229),260),(230,234)),224)),1171),1152)),(((((225,((((((231,((237,255),259)),(250,263)),(235,240)),((246,252),(247,253))),241),245)),((935,964),968)),((((((((531,532),(533,((((534,(541,554)),539),(((((((535,546),(538,(543,544))),(558,564)),(((547,563),549),553)),(536,((537,548),(557,568)))),(540,559)),(542,((545,(555,(566,567))),552)))),((556,((561,562),565)),560)))),551),550),(569,570)),578),(572,575)),(571,1612))),((251,1184),(785,(925,(1545,1546))))),(((((((((((((1392,1417),1427),(((1393,1394),1404),1397)),(((1406,1414),(1409,1412)),(1407,1420))),((1395,(1402,((1410,(1416,1436)),(1425,1426)))),((1398,1403),(1401,(1408,(1413,(1418,1431))))))),(1415,((((((1453,2283),((1457,1459),1473)),(1468,1470)),1466),1476),(1474,1475)))),((1396,1400),(1419,1450))),1411),((1421,((1424,((1434,1435),((((((((2249,2250),((2251,2252),(2253,2254))),2256),(2255,2258)),((((((2259,2262),2271),2263),2265),((2260,2261),2264)),(((2266,2267),2282),(2268,2269)))),2257),2275),(2270,2274)))),(1430,(1432,1437)))),1422)),((1405,1428),1440)),(1423,1433)),(1429,1455)),((((((1399,1611),1444),((1441,1451),(1442,(((1446,1447),1448),1452)))),1443),1439),1454))))),((((132,164),(1776,(1779,(2278,2279)))),2159),((574,((839,(((842,1788),849),((848,852),851))),1755)),(1754,1774)))),((((((((((((((((((((((91,100),(121,(122,124))),125),((((98,116),129),(99,114)),((104,118),113))),(((92,(94,95)),(93,112)),((96,106),97))),109),(103,(105,108))),107),102),110),(111,120)),(101,126)),119),((115,123),117)),(130,134)),(127,128)),(131,133)),154),1554),437),694),((937,963),1170)))),((((525,(527,530)),(1161,1472)),854),(((((845,965),(945,947)),(949,(966,967))),(((((((((((879,886),(893,922)),(881,885)),((((880,882),883),(895,910)),899)),(889,891)),890),(888,924)),((894,(909,911)),(900,901))),((((((884,(((903,912),923),904)),(887,(905,(913,921)))),(906,907)),((898,902),(914,919))),892),(915,916))),((896,908),(897,917))),(918,(920,943)))),((927,(934,948)),(932,938))))),(((((((((((((((((((786,788),(801,(((809,825),818),828))),831),(793,835)),(797,(815,822))),((((((787,808),(794,806)),(798,802)),813),(789,792)),((796,799),803))),(790,((791,833),(804,816)))),(((795,800),(805,812)),(819,(820,826)))),(817,(823,829))),(830,860)),807),(810,814)),(811,821)),832),((824,827),836)),(1192,1371)),(858,878)),(867,1786)),(((1055,1153),(1158,1183)),1181))))),(((((((12,55),66),431),((((435,1191),((436,(520,522)),(1189,1378))),((((((((((755,756),(758,767)),757),761),763),((759,1215),760)),762),((765,766),778)),(764,772)),(773,(779,781)))),1532)),((((((28,76),((31,748),34)),504),42),955),1037)),(((20,85),37),(((57,60),1541),869))),(69,((513,769),(1749,1751))))),((((((((((25,39),41),926),((434,1185),(1047,1053))),((((((1123,1128),1134),1126),1137),1136),1780)),(((856,1764),969),(((((((((1463,1858),1863),(1872,1878)),((1862,1874),1866)),(((1839,(((1849,1852),((1854,(1861,1864)),1859)),1853)),(1851,1868)),(((1842,1844),1857),((1843,1846),(1856,1869))))),(1847,1867)),((1845,((1877,1880),1886)),1855)),1879),1865))),((((((353,((((((((((2102,2128),2116),(((((2104,2109),2124),(2117,2120)),2144),2118)),((2122,2140),(2127,2129))),(((2110,2112),((2115,(2145,(2146,2150))),2141)),(2123,2130))),((((((2111,2113),2121),(2133,2135)),((2132,2136),2155)),2138),(2134,2148))),(((((2114,2157),2125),2149),(2119,2143)),2131)),(2137,(2139,(2147,((2156,2164),2165))))),2126),(2142,((2151,2153),(2154,2162))))),2160),(((((((((((2216,2219),(2223,2237)),2232),2224),((2230,2234),2235)),2222),(((2220,(2238,((((2239,2242),2240),2241),2243))),(2221,2233)),(2228,2229))),(2225,(2227,2231))),2217),2226),(2218,2236))),((573,(((((((((((((((((((((((1944,(1945,1975)),1965),1949),1946),1962),1947),1952),((1950,1957),(1951,(1961,1971)))),1948),((1964,2000),1977)),(1956,(1958,((1976,1994),(2001,2003))))),((((1966,(1968,1979)),(1978,1982)),(((1987,2011),1995),((1988,1991),1999))),1983)),(1963,1967)),1953),((((((1954,((1969,1980),2006)),1960),1974),1959),(1981,(1986,1990))),(1972,1973))),1955),((1989,(((1992,(1993,2002)),((1998,2021),((((2005,2016),2012),2013),(2008,(2019,2022))))),((1996,(((2010,2014),2023),2015)),1997))),2018)),1970),(1985,2020)),(2004,2017)),2009),(1984,2107)),2007)),((((((((((((2166,2167),(2173,2179)),2170),(((2168,2169),2180),(2171,2172))),2174),(2175,(((2182,(2203,2206)),((((2209,2213),2211),2212),2210)),2183))),2177),2176),2178),((2181,2215),(2202,2207))),((2204,2205),2208)),(((2184,2186),((((((2185,(2192,2201)),((2198,2199),2200)),2189),2197),(2187,2196)),((2188,2194),((2190,2191),2193)))),2195)))),1381),((784,(((((((1438,1449),1445),1460),(1461,1465)),(1456,1458)),1462),(1464,1467))),1040))),(((855,870),(862,1548)),2244)),(1165,1383)),(((((((89,(940,(1027,(1029,1039)))),(((732,743),752),(942,944))),(771,1536)),(930,(((((((((((((1194,1589),1575),(1574,1590)),(1573,((1592,1601),(1594,2246)))),1607),(((((((((((1557,1579),1559),(1560,1567)),(1565,1582)),((1562,1571),1570)),(1564,1569)),((1558,1561),1566)),((1563,1572),(1577,1586))),(((1568,(1596,2158)),1605),((((1581,1591),1584),1588),((1597,(1598,1604)),1599)))),1576),((1578,(1613,1614)),1580))),(((1583,(1610,1615)),1585),(1587,1602))),((1593,1600),1595)),(((((((((((((1303,1314),1307),(1322,(1331,1349))),(1313,(1337,1377))),(((1305,1306),((1309,(1312,1328)),((1311,1323),1321))),1308)),(1310,(1332,1364))),(((1304,((((1329,1351),1342),1339),1344)),((1319,((1333,(((1384,1385),1386),(1388,1390))),(((1365,1367),1389),(1387,1391)))),((1324,1340),1345))),((1325,1359),1354))),(((1315,(1316,1320)),1326),((1317,1318),(1327,1334)))),((1330,1338),1346)),(((1336,1343),(1341,1347)),1603)),(1335,((((1353,1360),((1356,1368),1357)),1358),(1361,1363)))),1348),((1350,(1355,(1362,1370))),(1352,(1366,1369))))),1375),1372),1382),((2272,2273),((2276,2277),(2280,2281)))))),(308,330)),(1199,1543)),((((((((668,(669,675)),(692,696)),690),((((((((((670,672),693),685),721),((((677,(702,709)),698),(689,701)),(681,(688,((706,744),710))))),697),(((((673,699),674),(683,687)),676),((680,754),((686,(695,(704,708))),((691,700),711))))),((671,678),(703,736))),684),679)),(682,(705,707))),734),(((((((((((((1477,1482),1524),1481),(((1483,1486),1489),1488)),(((1478,1504),1498),(((((1479,1480),1495),(1485,1487)),1511),((1484,1496),1497)))),(((1491,1501),1492),1500)),(1490,(1494,1540))),(1493,1505)),1499),1513),((((1502,1510),((1503,1514),(((1507,1520),((1512,1523),1527)),1515))),1539),1535)),1544),((((((1506,1551),(1517,1519)),1508),(((1516,1533),1518),(1522,1552))),1509),1525))),(957,1766))))),((((175,((1795,1797),2161)),1374),((((((((970,1001),(((((((971,985),984),((977,1000),1002)),(((978,992),979),((982,1003),(990,997)))),987),((972,(983,988)),(986,993))),(975,999))),((976,(981,((989,991),1004))),(994,998))),973),((974,980),(995,996))),1005),(1022,(1026,1048))),((1008,1009),1011))),(1035,1177))),777)),872);
 029: 1 -869614 -873063.6732 (0,(((((((((((((1,4),(3,9)),13),((((7,15),56),(((21,40),780),74)),((11,(24,36)),22))),(19,71)),(14,62)),1165),(((((((((((((((2,29),6),26),2214),(147,(((((149,((722,1016),739)),162),729),738),723))),((((142,((((((152,157),161),(160,418)),726),(158,(166,170))),(155,717))),(153,416)),1023),1151)),((((27,928),((423,954),1042)),((((((((30,508),((((49,(737,742)),(497,(500,505))),747),733)),837),79),841),782),(67,1532)),90)),((((47,720),1017),(((((159,(177,178)),((1021,1043),1025)),((168,((712,718),724)),169)),((716,719),730)),173)),(1036,1052)))),((((((17,18),(87,1175)),((427,(((1006,1019),1050),1031)),950)),((70,(426,2163)),1155)),((45,1051),72)),((((((23,63),(46,725)),(135,414)),(58,(146,172))),(((141,1034),(((518,750),731),952)),865)),(((((86,962),(929,939)),1014),871),1007)))),((138,167),(((145,422),((163,419),174)),1608))),((16,((33,((495,517),1046)),43)),(740,1028))),(((51,(((65,425),1030),(1020,1049))),741),(959,(((1024,1041),1045),1032)))),82),(((((((((((10,(81,960)),751),(((735,951),753),1176)),((48,770),((768,933),931))),307),(866,(1168,1542))),((((((44,53),68),(88,312)),(874,1180)),(844,847)),(850,946))),(59,523)),((((52,430),1203),(417,(1033,1038))),((863,864),941))),(((395,1190),((((713,(714,715)),1131),728),2284)),(((((511,514),524),529),521),(953,958)))),((((12,(55,1182)),66),((((((((((((((((((359,362),((((360,371),378),373),370)),((361,366),((364,369),372))),((367,(377,((388,405),(390,399)))),((368,398),((375,(379,(384,391))),386)))),((363,408),((((380,382),401),(397,403)),((387,404),(407,411))))),383),(394,406)),((374,((376,392),381)),385)),(396,429)),402),((365,389),393)),400),(409,((413,415),428))),410),(412,433)),431),432),(((435,(773,(779,781))),((436,(520,522)),(1189,1378))),(1188,1191)))),(((((((61,727),(492,961)),((((((((438,444),(439,440)),(((459,470),476),2108)),((((((((441,475),443),464),(445,448)),((446,(454,455)),460)),((451,467),(453,456))),((((452,458),462),(461,466)),((457,463),(465,472)))),468)),((((442,450),447),471),(449,473))),((469,(481,485)),((480,515),484))),(474,((477,478),479))),1553)),494),(335,(1469,1471))),((838,853),843)),(((((((((((((((266,267),271),282),272),(284,302)),(((278,279),287),(((280,283),295),((281,294),((285,(297,298)),(289,((299,((304,309),306)),300))))))),(((274,(277,290)),286),288)),((((268,(301,303)),273),270),(276,293))),(269,275)),(291,292)),296),314),(((((1227,1229),1233),((((((1228,1232),1234),1231),((1230,1259),1275)),((1238,1244),(1268,1276))),(((1246,(1274,1277)),((((((((((((1264,1278),1296),((1289,1301),1291)),((1281,1282),(1283,(1287,1299)))),(((1284,1297),1286),(1288,1292))),1302),1285),1300),((1293,1298),1295)),(1290,1294)),1265),(1267,(1269,1270)))),((1248,1253),1251)))),((((((((1235,(1239,1262)),1261),1236),1237),((1245,(1263,1266)),1247)),(1249,(1250,1256))),((1241,1260),1255)),(1242,((1252,1273),1257)))),(((1240,1272),(1243,1254)),(1258,(1271,(1279,1280)))))),315),((861,1531),877)))))),(((((8,(64,1172)),176),(73,1164)),(507,(1768,2245))),(((((38,(1376,1606)),1529),(776,(((1174,1800),((((((((1195,(((1201,1202),1218),1208)),(((1197,1221),1226),((1205,(1207,1217)),1222))),((((1196,1224),(1210,1219)),1223),1200)),(1209,((1212,(1216,1225)),1213))),1198),1556),1214),1373)),(1549,1555)))),(774,(775,936))),((((((136,144),((((137,139),165),(151,156)),(140,(150,171)))),424),143),(956,(((1010,1013),(1012,1018)),1015))),((((((((((((((((((577,1617),1620),1637),(1629,1640)),(1624,(((1643,(1661,1695)),(1656,1658)),(1670,1676)))),((((1618,1619),((1622,1623),1630)),1626),(((1625,1631),1659),1632))),1650),((1635,1642),(((1638,1648),1653),1639))),((1646,1655),1669)),(((1627,1644),1641),(1651,1657))),(1628,((1636,1668),1652))),((1634,(1660,1665)),((1645,(1662,1666)),(1647,1654)))),(1621,(((1649,1663),(1664,1696)),1667))),1633),(((1671,(((1672,1677),1674),(((1673,1705),(((1675,1683),((((1679,1703),((((1680,1702),(1700,1704)),(1686,1701)),1688)),(1687,1706)),(1682,(1693,1694)))),1685)),(((1681,1691),1698),(((1684,1690),1689),1692))))),(1697,1699)),1678)),1054),1044),(1547,2152)))))),(((((((((((((5,50),((((((((1056,1058),(1071,1092)),((1057,1077),1062)),((((((((1059,1066),1082),(1075,1084)),((1079,1089),1080)),(((1072,(1095,1099)),(1073,1083)),(1081,1085))),(((1063,1070),(1074,(1102,1111))),(1064,1091))),(1065,1069)),((1068,1093),(1076,(1086,1116))))),(1067,1090)),((1060,1061),1087)),(1078,1088)),1094)),1204),(((327,((((((643,658),((646,655),(659,663))),657),649),652),1773)),((((((487,1114),1132),(((((((628,1097),((1096,((1098,(((1110,1121),1129),1120)),(1103,(1107,1113)))),((1100,1118),1101))),1104),(1105,1112)),1109),(1106,1122)),1108)),1117),(1119,(1125,1133))),647)),(((651,((656,(662,664)),1139)),654),1781))),((((((((((((482,((483,((486,489),502)),488)),493),((490,491),496)),((615,((618,622),620)),616)),(619,623)),1115),631),((621,1124),624)),((512,625),(626,629))),665),632),((((((((((579,587),590),611),(((((((((580,(584,588)),581),597),(589,596)),(((582,583),607),586)),(591,(593,601))),585),(((594,602),595),(600,603))),(599,605))),(606,609)),(((604,640),608),(610,612))),(592,598)),(613,614)),(617,667)),633))),(((((75,((((((498,510),1135),1138),1127),1130),749)),(506,648)),(1159,1616)),((((519,528),653),666),(((1756,1759),1762),1883))),1757)),516),(661,((1162,1163),((((1206,1884),1848),((((((((1380,1838),((1816,1826),1828)),(((((1609,1820),(1817,1825)),(1821,1850)),(((((1801,1802),1812),(1822,1841)),((1823,1834),1827)),((1808,1818),1813))),((((((1803,1811),1804),(1805,(1806,(1807,1837)))),(1809,1810)),((1814,1832),(1815,((1833,1885),1836)))),1819))),((1824,1829),(1830,(1875,1876)))),(1831,(1835,(1871,1873)))),1840),1882),(1860,1870))),1881)))),(((((((1140,1141),((1146,1148),1149)),(((((1142,(1144,1169)),1143),1150),1179),1145)),(1147,1154)),(1167,(((1178,1537),1186),1530))),1160),((1166,1538),(1526,1528)))),(((((32,((77,80),83)),((499,(503,526)),(((((((((501,509),630),(627,637)),(636,645)),((634,(639,641)),638)),(635,650)),642),644),660))),((868,873),((1521,1534),1763))),(((54,((((834,840),846),1187),1775)),((78,876),310)),1550)),(859,1211))),(((((((((305,(317,340)),((((((311,333),324),346),((((((319,352),((326,((338,349),(342,357))),343)),(328,((((331,334),345),341),351))),(((323,329),358),337)),((321,325),(339,356))),(332,(344,354)))),((316,322),((320,348),336))),347)),350),355),318),313),((((((2024,2025),2061),(2028,2040)),(2036,2044)),2066),(((((((2026,2027),2031),2063),((((2029,2032),2035),2030),(((2034,2038),(2037,2045)),(2041,2064)))),((2033,((2039,(2042,2049)),2058)),2054)),(((((2046,(2051,2059)),2048),2050),(2060,(2065,2247))),(((((((((((((2052,((2067,2087),2075)),(2077,2101)),(((2069,2081),2079),2103)),(2089,2106)),(((2057,2098),2091),(2068,(2082,2093)))),(((((2071,2078),(((2076,((2086,2100),(2094,2097))),2088),2080)),2072),(2085,2092)),2096)),2099),2073),2090),2105),2062),((2053,2055),2084)),((2056,2095),2070)))),(2043,(2047,(2074,2083)))))),((((576,1220),(1767,(1799,2248))),1940),((((((1173,(1761,1769)),(((1778,1792),1798),1790)),1794),(((1760,1770),1771),(1793,1796))),(((((((((((((((((1707,1711),((1708,1715),((1709,1718),1717))),((((1712,1716),1729),(1721,1724)),(((1713,1725),1738),1719))),(1710,1714)),(1722,((1737,1739),1746))),((1723,(1726,1741)),1745)),1740),1720),((1727,1731),(1733,1743))),1784),((1728,1730),(1736,1750))),1732),((1734,(1747,1752)),((1742,1785),1753))),(1735,(1744,1748))),1772),1783),((1765,1789),1782))),((((((((((((1379,1943),1930),1936),(1921,(1932,(1934,1939)))),((1925,(1935,(1937,1938))),1928)),((1896,1898),1910)),(1927,1929)),((((((((((((1887,1888),1890),1893),(1891,1894)),1895),1926),((1905,1931),(1907,1913))),1897),((1892,1901),((1899,1900),1902))),((1903,(1920,1922)),1916)),(((1889,1918),1914),((1904,1919),1912))),((1911,1933),1923))),(1909,1915)),((1906,1908),((1917,1924),1942))),((((1777,1791),1941),1787),1786)),1758)))),878)),(((((35,((745,1157),746)),1156),((((84,875),(1776,1779)),((132,164),((937,963),1170))),((((((((((((((91,100),(121,(122,124))),(103,(105,108))),((((92,(94,95)),(93,112)),((96,106),97)),((((98,129),99),(104,118)),((113,116),125)))),109),((102,107),110)),(114,119)),(111,120)),(101,126)),((115,123),117)),(127,128)),((130,134),(131,133))),(154,1554)),(((((((((((179,((227,258),264)),((219,243),222)),(226,262)),244),((((221,((239,261),(248,257))),(232,(242,249))),(238,265)),254)),(((((((180,203),204),(((((((((181,(190,(201,(207,215)))),((((182,196),183),192),189)),(((187,195),193),191)),(198,200)),(194,202)),(188,199)),((184,186),(185,206))),(205,214)),(197,209))),210),((208,212),213)),((211,216),217)),(((218,(220,236)),228),233))),((((223,229),260),(230,234)),224)),(1152,1171)),(((((839,((849,852),851)),848),(842,1788)),1755),1454)),((((((225,((((((231,(237,255)),250),((235,259),240)),((246,(252,263)),(247,253))),241),245)),((935,964),968)),572),((((((531,532),(((((533,559),(539,560)),(556,((561,562),565))),(534,(541,554))),(((((535,546),(538,(543,544))),540),(((536,((537,548),557)),((549,568),564)),((547,563),(553,558)))),(542,((545,((555,566),567)),552))))),551),(550,(574,578))),(569,570)),(571,1612))),((783,785),(1754,1774))),((256,575),(420,421)))),((((251,1184),((925,(1545,1546)),1455)),2159),(((((((((((((((1392,1417),1427),(1416,(1426,1436))),(((1393,1394),1404),1397)),(((1406,1414),(1409,1412)),(1407,1420))),(1395,1402)),((1398,1403),(1401,1415))),(((1408,(1410,1425)),(1418,1431)),1413)),((1396,1400),(1419,1450))),1411),((1405,1428),1440)),1422),((1421,(1424,((1434,1435),(((((((((2249,2250),2253),(2251,2252)),2254),2256),(2255,2258)),((((((2259,2262),2271),2263),2265),((2260,2261),2264)),(((2266,2267),2282),(2268,2269)))),2257),((2270,2274),2275))))),((((1453,(1457,1459)),(((1468,2283),1473),(1470,1476))),1466),(1474,1475)))),(1423,((1429,1433),(1430,(1432,1437))))),(((((((1399,1611),(1446,1447)),1452),(((1441,1451),1444),1442)),1448),1443),1439))))))),(((((525,(527,530)),(1161,1472)),854),(2278,2279)),(((((845,965),(945,947)),(949,(966,967))),((((((((((((879,886),(893,922)),(881,885)),((((880,882),883),(895,910)),(889,899))),891),(890,909)),(888,924)),((892,(898,(902,(914,919)))),((894,911),(900,901)))),(915,916)),(((884,(((903,912),923),904)),(887,((905,913),921))),(906,907))),((896,908),(897,917))),(918,(920,943)))),(((927,(934,948)),932),938)))),((((437,1055),(1153,(1158,1183))),((867,(1192,1371)),1181)),(((((((((((((((((786,788),(801,(809,((818,828),825)))),831),(793,835)),(797,(815,822))),((((787,808),(804,806)),(796,799)),((((789,792),(794,813)),(798,802)),(803,(817,823))))),(790,((791,833),816))),(((795,800),(805,812)),(819,(820,826)))),830),807),(((824,827),836),829)),(810,814)),811),(821,832)),860),857),858)))),(((((20,85),37),1037),69),(((((((28,76),((31,748),34)),(42,504)),955),(((((((((((755,756),(758,767)),757),761),760),763),759),(762,(778,1215))),764),766),(765,772))),(((513,769),(1749,1751)),777)),((57,60),1541)))))),2244),(((((((25,39),41),926),((434,1185),(1047,1053))),((((((1123,1128),1780),1134),1126),1137),1136)),(((((573,862),1548),(855,870)),(((784,(((((((1438,1449),1445),1460),(1461,1465)),(1456,1458)),1462),(1464,1467))),(((((2216,2232),((((((2217,2226),(2225,(2227,2231))),(((2220,(2238,((((2239,2242),2240),2241),2243))),(2221,2233)),(2228,2229))),2222),2235),(2224,(2230,2234)))),(2219,2237)),2223),(2218,2236))),(872,1193))),((((856,1764),969),((((((((((1463,1858),1863),(1872,1878)),((1862,1866),1874)),1857),(((((1839,((1849,1852),((1854,(1861,1864)),1859))),1853),(1851,1868)),(((1842,1844),1846),(1856,1869))),1843)),(1847,1867)),((1845,((1877,1880),1886)),1855)),1879),1865)),1040))),(((353,((((((((((2102,2128),2118),(((2104,2109),2124),2144)),(2117,2120)),2116),(2122,2140)),(((((((2107,2129),2130),(2134,2148)),2123),(((2110,2112),2141),(2115,(2145,(2146,2150))))),(((((2114,2157),2125),2149),(2119,2143)),(2127,(2131,2165)))),(((((2111,2113),2121),(2133,2135)),((2132,2136),2155)),2138))),(2137,(2139,(2147,(2156,2164))))),2126),(2142,2160))),((2151,(2154,2162)),2153)),(1381,((((((((((((((((((((((1944,(1945,1975)),1965),1949),1946),1962),1947),1952),((1950,1957),(1951,(1961,1971)))),1948),((1956,1958),((1964,2000),1977))),((((1966,(1968,1979)),(1978,1982)),(((1987,2011),1995),((1988,1991),1999))),1983)),(1963,1967)),(1953,((((((1954,((1969,1980),2006)),1960),1974),1959),(1981,(1986,1990))),(1972,(1973,(1989,(((1992,(1993,2002)),((1998,2021),((((2005,2016),2012),2013),(2008,((2018,2022),2019))))),((1996,(((2010,2014),2023),2015)),1997)))))))),1955),1970),((1976,1994),(2001,2003))),(1985,2020)),(2004,2009)),1984),2017),2007),(((((((((((2166,2167),2173),(2170,(2175,(((2182,(2203,2206)),((((2209,2213),2211),2212),2210)),2183)))),((2169,2179),(2172,2174))),(2171,2180)),(2168,2178)),2177),2176),(2181,(2202,(2207,2215)))),((2204,2205),2208)),(2184,(((((((2185,(2192,2201)),((2189,(2198,2199)),2200)),2197),(2187,2196)),((2188,2194),((2190,2191),2193))),2186),2195)))))))),((((((89,(940,(1027,(1029,1039)))),(((732,743),752),(942,944))),(771,1536)),(930,((((((((((((((1194,1589),1575),1574),1599),(((1573,1613),1590),(1577,((1592,1601),(1594,2246))))),(((((((((((1557,1579),1559),(1560,1567)),1565),((1562,1571),1570)),1566),((1564,1582),1569)),(1558,1561)),(1563,1572)),((1568,(1614,2158)),(((1576,(1581,1591)),((1586,1588),1596)),(1578,(1580,1605))))),((1584,((1597,1604),1598)),1607))),((1593,1595),1600)),(1585,(1587,1602))),(1583,(1610,1615))),((((((((((((((1303,1314),1307),(1322,(1331,1349))),1313),(((1305,1306),((1309,(1312,1328)),(1311,1321))),1308)),((1310,((1332,1364),1377)),(1323,1337))),(((1304,((((1329,1351),1342),1339),1344)),(((1319,(1325,1359)),1354),((1324,1340),1345))),((1333,(((1384,1385),1386),(1388,1390))),(((1365,1367),1389),(1387,1391))))),((1315,(1316,1320)),1326)),((1317,(1318,1346)),(1327,1334))),((1330,1370),1338)),(((1336,1343),(1341,1347)),1603)),1362),((1335,(((1353,1360),((1356,1368),1357)),1358)),(1361,1363))),(1348,(((1350,1352),1355),(1366,1369))))),1375),1372),1382),((2272,2273),((2276,2277),(2280,2281)))))),((308,330),(1199,1543))),(((((((((668,(669,675)),(692,696)),690),((((((((((670,672),693),685),((((677,(702,709)),698),((((681,710),688),(706,744)),(689,701))),697)),(694,721)),(673,(674,699))),((671,678),(703,736))),((((676,687),(683,754)),((686,(695,(704,708))),((691,700),711))),680)),684),679)),682),(705,707)),734),((((((((((((1477,1482),1524),1481),1496),((((1478,1504),1498),((((1483,1486),1489),1511),1488)),((((1479,1480),1495),(1485,1487)),(1484,1497)))),(((1491,1492),(1500,1501)),1505)),((1490,(1494,1540)),1493)),1499),1513),((((1502,1510),((1503,1515),(((1507,1520),(1512,1523)),(1514,1527)))),1539),1535)),1544),(((((1506,1551),(1517,1519)),1508),(1509,(((1516,1518),1533),(1522,1552)))),1525))),(957,1766)))),1383),((((175,((1795,1797),2161)),1374),(((((((970,1001),(((((((971,985),((977,1002),984)),978),((979,1000),((982,1003),997))),(987,(990,992))),((972,(983,988)),(986,993))),(975,999))),((976,((981,996),((989,991),1004))),(994,998))),973),((974,980),((1008,1009),1011))),995),(1005,(1022,(1026,1048))))),(1035,1177))),(148,869));
 030: 1 -887891.625 -873114.2749 (0,(((((((((((((((1,4),(3,9)),13),56),(((((7,15),74),(21,40)),780),((11,(24,36)),22))),(19,71)),(14,62)),2244),((((((((25,39),41),926),((434,1185),(1047,1053))),((((((1123,1128),1134),1126),1137),1136),1780)),(((856,1764),969),((((1463,((1858,1863),(1872,1878))),((1862,1874),1866)),(((((1839,((1849,1852),((1854,(1861,1864)),1859))),((1851,1868),1853)),(((1842,1844),1846),(1856,1869))),1843),((((1845,((1877,1880),1886)),1855),(1865,1879)),(1847,1867)))),1857))),1040),(((((353,((((((((((2102,2128),2116),(((((2104,2109),2124),2144),2117),(2118,2120))),((((2110,2112),2141),2127),(2122,2140))),(((((2111,2113),2121),(2133,2135)),((2132,2136),2155)),((2115,(2145,(2146,2150))),2138))),((((((2114,2157),2125),2149),(2119,2131)),2143),(2137,(2139,(2147,((2156,2164),2165)))))),((((2107,2130),2123),2129),(2134,2148))),2126),2142),2160)),((2151,(2154,2162)),2153)),((1381,(((((((((((((((((((((1944,(1945,1975)),1965),1949),1946),1962),1947),((1948,((1956,1958),((1964,2000),1977))),((1950,1957),(1951,(1961,1971))))),1952),1983),(((1966,(1968,1979)),(1978,1982)),(((1987,2011),1995),((1988,1991),1999)))),1953),(1963,1967)),((((((1954,((1969,1980),2006)),1960),1974),1959),(1981,(1986,1990))),(1972,(1973,(1989,(((1992,(1993,2002)),((1998,2021),((((2005,2016),2012),2013),(2008,((2018,2022),2019))))),((1996,(((2010,2014),2023),2015)),1997))))))),1955),((1976,1994),(2001,2003))),1970),(1985,2020)),(2004,2017)),2009),1984),2007)),(((((((((((((2166,2167),(2173,2179)),2170),(2175,(((2182,(2203,2206)),((((2209,2213),2211),2212),2210)),2183))),(2172,2174)),(2168,2169)),2171),(2177,2180)),2176),2178),((2181,2215),(2202,2207))),((2204,2205),2208)),(2184,((((((2185,(2192,2201)),(2198,2199)),((2187,2196),(2189,2197))),(((2188,2194),2200),((2190,2193),2191))),2195),2186))))),1193),(((573,((((((2216,2223),((2219,2237),(2227,2231))),(2224,2232)),(((((2217,2226),2225),2222),((2220,((2221,2233),(2238,((((2239,2242),2240),2241),2243)))),(2228,2229))),2235)),(2230,2234)),(2218,2236))),(784,((((((1438,1449),1445),1460),((1456,1458),(1462,(1464,1467)))),1465),1461))),(((855,870),872),(862,1548)))))),((((((89,(940,(1027,(1029,1039)))),(((732,743),752),(942,944))),(771,1536)),(957,1766)),(930,((((((((((((((((((1194,1589),1575),(1574,2246)),((1573,(1605,1613)),1590)),1607),((1578,2158),1580)),((((((((((1557,1579),1559),(1560,1567)),1565),1570),((1562,1571),1566)),((1564,1582),1569)),(1558,1561)),(1563,1572)),(1568,1614))),(1588,((1597,(1598,1604)),1599))),((1576,(1586,1596)),((1581,1591),1584))),(1577,((1592,1601),1594))),(1585,(1587,1602))),((1593,1600),1595)),(1583,(1610,1615))),((((((((((((((((1303,1314),1307),(1322,(1331,1349))),1313),(((1305,(1306,1321)),((1309,(1312,1328)),1311)),1308)),((1310,((1332,1364),1377)),1323)),1337),(((1315,1320),1316),1326)),((1304,((1325,1359),1354)),(((1319,((1333,(((1384,1385),1386),(1388,1390))),(((1365,1367),1389),(1387,1391)))),((1324,1340),1345)),(((1329,1351),(1342,1344)),1339)))),((1317,1318),(1327,1334))),((1330,1338),1346)),((1336,1343),1603)),(1341,1347)),(1335,((((1353,1360),((1356,1368),1357)),1358),(1361,1363)))),(((1350,1352),1355),((1362,1370),(1366,1369)))),1348)),1375),1372),1382),((2272,2273),((2276,2277),(2280,2281)))))),((308,330),((((((((668,(669,675)),(690,692)),696),(((((((((((670,672),693),685),697),((((677,(702,709)),698),(689,701)),(((681,710),688),(706,744)))),721),((673,(674,699)),694)),(((676,687),683),(((680,754),(686,(695,(704,708)))),((691,700),711)))),((671,678),(703,736))),684),679)),682),((705,734),707)),((((((((((1477,(1482,1524)),1481),((((1483,1486),1489),1488),1511)),((((1478,1504),1498),((1479,1480),1495)),(((1484,1496),1497),(1485,1487)))),((1490,(1494,1540)),1493)),(((1491,1501),1492),1500)),(1499,1505)),(((((1502,1510),((1503,1515),(((1507,1520),(1512,1523)),(1514,1527)))),1539),1535),1513)),1544),((((1506,(1517,1519)),1508),((1509,1551),(((1516,1533),1518),(1522,1552)))),1525))),(((1165,1383),1199),1543))))),((((12,(55,1182)),66),((((20,85),37),1037),(((((((28,76),((31,748),34)),504),42),955),((513,769),(1749,1751))),69))),(((57,60),1541),869))),((((((((((((((((((359,362),((((360,371),378),373),370)),((361,366),((364,369),372))),((363,408),(((367,((377,(388,(390,399))),405)),(368,(((375,(379,(384,391))),386),398))),((((380,382),401),(397,403)),((387,404),(407,411)))))),383),(394,406)),((374,((376,392),381)),385)),(396,429)),402),((365,389),393)),400),(409,((413,415),428))),410),(412,433)),432),431),(((435,1191),(773,(779,781))),((436,(520,522)),(1189,1378)))),((((((((((755,756),(758,767)),(757,761)),760),763),759),(762,1215)),766),764),((765,772),778)))),((((((((((((((2,6),29),26),2214),(147,(((((149,((722,1016),739)),162),729),738),723))),(((((142,(((((152,157),161),(160,418)),(717,726)),(158,(166,170)))),155),(153,416)),1023),1151)),((((((((30,508),((((49,(737,742)),(497,(500,505))),747),733)),837),79),841),782),(67,1532)),90)),(((27,928),((423,954),1042)),((((47,720),1017),(((((159,(177,178)),((168,((712,718),724)),169)),(730,((1021,1043),1025))),(716,719)),173)),(1036,1052)))),((138,167),((145,((163,(419,422)),174)),1608))),(((((((17,18),87),((427,(((1006,1019),1050),1031)),950)),(1155,1175)),(70,426)),((45,1051),72)),((((23,63),(46,725)),((135,414),((141,((((518,750),731),952),1034)),865))),(((58,871),(146,172)),((86,962),(((929,939),1014),1007)))))),((16,((33,((495,517),1046)),(43,2163))),(740,1028))),((((((((((10,((81,960),751)),307),(((735,951),753),1176)),(((48,770),((768,933),931)),874)),((59,523),(866,(1168,1542)))),((((((44,53),68),(88,312)),1180),(844,847)),(850,946))),((52,430),((((417,1033),1038),1203),((863,864),941)))),395),(((((((511,514),524),529),521),(953,958)),((959,(((1024,1041),1032),1045)),1190)),((((713,(714,715)),1131),728),2284))),(((((((((61,727),492),961),494),((((((((438,444),(439,440)),((459,470),476)),((((((((441,475),443),464),(445,448)),((446,(454,455)),460)),((451,467),(453,456))),((((452,458),462),(461,466)),((457,463),(465,472)))),468)),((((442,450),447),471),(449,473))),2108),((469,(481,485)),((480,515),484))),(474,((477,478),479)))),(335,(1469,1471))),((838,853),843)),82),(((((((((((((((266,267),271),282),272),284),((278,279),(((280,283),(287,295)),((((281,294),285),((297,298),((299,((304,309),306)),300))),(286,289))))),(274,(277,290))),(((((268,(301,303)),273),270),(276,293)),(288,302))),(269,275)),(291,292)),296),314),(((((((((1227,1229),1233),1240),((1238,1244),(1268,1276))),(((((1228,1232),1234),1231),((1230,1259),1275)),((1243,1254),(1258,(1271,(1279,1280)))))),1272),(((((1246,(((((((((((1264,1278),1296),(1281,1282)),(1283,(1287,1299))),((1289,1301),1291)),(((1284,1297),1286),(1288,1292))),1302),1285),1300),((1293,1298),1295)),(1290,1294))),1265),(1267,(1269,1270))),(1274,1277)),((1248,1253),1251))),((((((((1235,(1239,1262)),1261),1236),1237),((1245,(1263,1266)),1247)),(1249,(1250,1256))),(1241,1255)),((1252,1257),(1260,1273)))),1242)),(315,(877,1188))),((861,1531),1553))))),((((((8,(64,1172)),176),(73,1164)),(507,(1768,2245))),((((38,1529),(((1174,1800),((((((((1195,(((1201,1202),1218),1208)),(((1197,1221),1226),((1205,(1207,1217)),1222))),((((1196,1224),(1210,1219)),1223),1200)),(1209,((1212,(1216,1225)),1213))),1198),1556),1214),1373)),((1549,1606),1555))),(((((774,776),(775,936)),1376),2152),1044)),(((((((136,144),(((139,165),(140,(150,171))),(151,156))),137),143),424),(((956,(1012,1018)),(1010,1013)),1015)),((((((((((((((((577,1637),(1617,1620)),(1629,1640)),(((1625,1631),1632),1650)),((1624,((1643,(1661,1695)),(1656,1658))),(1659,(1670,1676)))),((1622,1623),1630)),((((1618,1619),1635),(((1627,1644),(1651,1657)),1641)),1626)),((((1628,((1636,1668),1652)),1639),(((1646,1655),1669),(1648,1653))),(1638,1642))),((1634,1665),((1645,(1662,1666)),((1647,1654),1660)))),1621),(1633,(1649,1663))),(1664,1696)),1667),(((1671,((1678,1699),((1681,1691),1698))),((1684,1690),(1689,(1692,1697)))),((((1672,1677),(1674,1693)),(((1675,1683),(((1679,(1687,1706)),((((1680,1702),(1700,1704)),(1686,1701)),(1688,1703))),(1682,1694))),1685)),(1673,1705)))),1054),1547)))),((51,(((65,425),(1020,1030)),1049)),741))),(((((((((5,50),((((((((1056,1058),(1071,1092)),((1057,1077),1062)),((((((((1059,1066),1082),(1075,1084)),(1072,1091)),(((1063,1070),(1074,(1102,1111))),1064)),((((1073,1083),(1095,1099)),(1079,((1081,1085),1089))),(1080,1087))),(1065,1069)),(1068,(1076,((1086,1116),1093))))),(1067,1090)),(1060,1061)),(1078,1088)),1094)),((327,(((643,((((646,655),(659,663)),(649,657)),658)),652),1773)),(((((((((487,1132),1114),(1106,1122)),(((((((628,1100),1118),(1096,((1098,(((1110,1121),1129),1120)),(1103,(1107,1113))))),(1097,1101)),1104),(1105,1112)),1109)),1108),1117),(1125,1133)),1119),647))),((((((75,((((((498,510),1135),1130),1127),1138),749)),(506,648)),1159),(((519,528),(653,666)),(((1756,1759),1762),1883))),((((((((((((((579,587),590),611),(((((((580,(584,588)),581),597),589),585),(((582,583),607),586)),((591,(593,601)),596))),(((594,602),595),((599,605),(606,609)))),(600,603)),(((604,608),640),(610,612))),(592,598)),(633,667)),(613,614)),617),1757),(((651,((656,(662,664)),1139)),654),(1616,1781))),1204)),632)),((((((((((482,((483,((486,489),502)),488)),(((490,491),496),493)),616),(615,(619,623))),((618,622),620)),1115),631),(621,1124)),((512,625),(626,629))),(624,665))),((((516,1160),((1166,1538),(1526,1528))),(((((((1140,1141),(1146,1148)),1149),1145),(1147,1154)),(((1142,(1144,1169)),1143),(1150,1179))),(1167,(((1178,1537),1186),1530)))),(((576,1220),((1799,2248),1940)),((((661,1881),(1206,1884)),((((((((((1380,1838),1828),(1816,1826)),(((((1609,1820),(1817,1825)),(1821,1850)),(((((1801,1802),(1822,1841)),((1812,1827),1834)),1823),((1808,1818),1813))),(((((1803,1811),1804),1814),(((1805,1806),1807),1837)),(1809,1810)))),((1815,1832),1819)),((1824,1836),(1829,(1833,1885)))),(1830,(1875,1876))),1840),(1831,(1835,(1871,1873)))),((1848,(1860,1870)),1882))),(1162,1163))))),(((((((32,83),77),80),((499,(503,526)),(((((((((501,509),630),(627,637)),(636,645)),((634,(639,641)),638)),(635,650)),642),644),660))),(((1211,1521),1534),1550)),((868,873),1763)),((54,((78,876),(310,1775))),(((834,840),846),1187)))),((((((((((((((305,347),((317,340),(350,355))),((((311,333),324),346),((((((319,352),((326,((338,349),(342,357))),343)),(((328,(331,334)),341),(345,351))),(((323,329),358),337)),((321,325),356)),((332,339),(344,354))))),(320,336)),348),322),316),318),313),1793),((1760,1770),1771)),((((((2024,2025),2061),(2028,2040)),((2036,2044),(2043,2066))),(((((((2026,2027),2031),(2033,((2039,(2042,2049)),2058))),2063),((((2029,2032),2035),2030),(((2034,2038),2064),((2037,2045),2041)))),2054),((((2046,(2051,2059)),2048),(2060,(2065,2247))),(((2050,2056),((((((((((2052,((2067,(2087,2101)),2077)),2075),((((2069,2081),2079),(2089,2106)),2103)),((((2057,2098),2093),(2082,2091)),2068)),(2090,2099)),(((((2071,2078),(((2076,((2086,2100),(2094,2097))),2088),2080)),2072),(2085,2092)),2096)),2073),2105),2095),2062)),(((2053,2055),2084),2070))))),(2047,(2074,2083)))),(((((((1173,1761),1769),1794),((1778,1792),(1790,1798))),((((((((((((((((1707,1711),((1708,1715),((1709,1718),1717))),(((((1712,1716),1729),(1721,1724)),1738),((1713,1725),1719))),1710),1714),(1722,((1737,1739),1746))),((1723,(1726,1741)),1745)),(1740,1784)),1720),((1727,1731),(1733,1743))),((1728,1730),(1736,1750))),1732),((1734,(1747,1752)),(1742,((1753,1783),1785)))),(1735,(1744,1748))),((1765,1789),1782)),1772)),1796),((((((((((((1379,1921),(1932,(1934,1939))),((1930,1943),1936)),((1925,(1935,(1937,1938))),1928)),((1896,1898),1910)),(1927,1929)),(1911,1923)),(((((((((1887,1888),(1890,1893)),(1891,1894)),1895),((1905,1931),(1913,1926))),1902),(((1892,1901),(1899,1900)),1897)),((1903,(1920,1922)),1916)),(((1906,1908),((1917,1924),1942)),1907))),(((1889,1918),1914),((1904,1919),1912))),((1909,1933),1915)),(((1777,1791),(1787,1941)),1786)),1758))),1767)),(((((35,((745,1157),746)),1156),(((((525,(527,530)),(1161,1472)),854),(2278,2279)),(((((845,965),(945,947)),(949,(966,967))),((((((((((((((879,886),(893,922)),(881,885)),((((880,882),883),(895,910)),(889,899))),891),(888,924)),(890,909)),((894,911),(900,901))),(915,916)),(892,((898,902),(914,919)))),((884,(((903,912),923),904)),(887,(((905,913),907),921)))),906),((896,908),(897,917))),(918,(920,943)))),(((927,(934,948)),932),938)))),((((84,875),(((132,164),(1776,1779)),2159)),((((((((((((((91,100),(121,(122,124))),((103,105),108)),(((((92,(93,112)),(94,95)),((96,106),97)),((104,118),(109,((113,116),125)))),((98,129),99))),107),(102,(114,119))),110),(111,120)),(101,126)),((115,123),117)),((130,134),((131,133),154))),(127,128)),1554),(((((((((179,((227,258),264)),(222,(226,262))),(219,243)),244),((((221,(238,265)),(232,(((239,261),248),257))),(242,249)),254)),((((((((((180,203),209),204),(((((((((181,(190,(201,(207,215)))),((((182,196),183),192),189)),(((187,195),193),191)),(198,200)),(194,202)),(188,199)),((184,186),(185,206))),(205,214)),197)),210),((208,212),213)),((211,216),217)),((((218,228),236),220),233)),((((223,229),260),((230,1171),234)),224)),1152)),((((((225,572),((((((231,(237,255)),250),((235,259),240)),((241,247),253)),(246,(252,263))),245)),((935,964),968)),(((((((531,532),((533,((539,560),(556,((561,562),565)))),((((534,554),541),((553,558),559)),((((((535,546),(538,(543,544))),564),540),((542,((545,((555,566),567)),552)),(547,((549,568),563)))),(536,((537,548),557)))))),551),(550,(574,578))),(569,570)),(571,1612)),785)),(575,(783,(1754,1774)))),(839,(((842,(1755,1788)),848),((849,852),851))))),((256,(420,421)),1454)),(((251,1184),(925,(1545,1546))),((((((((((((((1392,1417),1427),(((1393,1394),1404),1397)),(1407,1420)),(1395,(1402,((1410,1425),(1416,(1426,1436)))))),((1398,1403),(1401,(1408,(1413,(1418,1431)))))),((1406,1414),(1409,1412))),1415),((1396,1400),(1419,1450))),(((1421,((((((1453,2283),((1457,1459),1473)),(1468,1470)),1466),1476),(1474,1475))),((1424,((1434,1435),((((((((2249,2250),((2251,2252),(2253,2254))),2256),(2255,2258)),((((((2259,2262),2271),2263),2265),((2260,2261),2264)),(((2266,2267),2282),(2268,2269)))),2257),2275),(2270,2274)))),(1430,(1432,1437)))),1422)),(1411,1423)),((1405,1455),(1428,1440))),(1429,1433)),((((1399,1611),(((1441,1451),1444),((1442,((1446,1447),1452)),1448))),1443),1439)))))),((937,963),1170))),((((437,1055),(1153,(1158,1183))),((867,(1192,1371)),1181)),(((((((((((((786,788),(801,(((809,825),818),828))),831),(793,835)),(((((((787,808),(798,802)),(794,806)),(789,792)),((796,799),813)),(((790,823),((791,(816,833)),804)),(803,817))),(797,(815,822)))),(((795,800),(805,812)),(819,(820,826)))),(807,830)),(829,(857,860))),(810,814)),(811,(824,827))),(821,832)),836),(858,878))))))),(148,859)),(((175,1374),((((((((970,1001),(((((((971,985),1002),((977,1000),984)),(((978,992),979),((982,1003),(990,997)))),987),((972,(983,988)),(986,993))),(975,999))),(976,((981,(((989,991),1004),(994,996))),998))),973),((974,980),995)),(1005,(1022,(1026,1048)))),((1008,1009),1011)),((1795,2161),1797))),(1035,1177))),777);
 031: 9 -865308.8125 -873123.888 (0,(((((((((((((1,(3,9)),4),13),56),(((((7,15),74),(21,40)),780),((11,(24,36)),22))),(19,71)),(14,62)),1381),2244),(((((((((25,39),41),926),((434,1185),(1047,1053))),((((1123,(1128,1780)),1134),(1136,1137)),1126)),((856,1764),969)),1040),((((353,(((((((((((2102,2128),2116),(((((2104,2109),2124),(2117,2120)),2144),2118)),(2122,2140)),(((((2110,2112),2141),(2115,(2145,(2146,2150)))),2127),2155)),((((2111,2113),2121),(2133,2135)),((2132,2136),2138))),((((((2114,2157),2125),2149),(2119,2143)),(2131,2165)),(2137,(2139,(2147,(2156,2164)))))),(((2107,2129),2148),(2123,2130))),(2134,2142)),2126),2160)),((2151,(2154,2162)),2153)),(((((((((((((((((((((((1944,(1945,1975)),1965),1949),1946),1962),1947),1952),(1948,((1956,1958),((1964,2000),1977)))),((((1950,1957),1971),1951),1961)),((((1966,(1968,1979)),(1978,1982)),(((1987,2011),1995),((1988,1991),1999))),1983)),(1963,1967)),1953),(1955,1970)),(((((1954,((1969,1980),2006)),1960),1974),1959),(1981,(1986,1990)))),(1972,(1973,(1989,(((1992,(1993,2002)),((1998,2021),((((2005,2016),2012),2013),(2008,((2018,2022),2019))))),((1996,(((2010,2014),2023),2015)),1997)))))),(2001,2003)),(1976,1994)),(1985,2020)),(2004,2009)),1984),2017),2007),((((((((((((2166,2167),(2173,2179)),2170),(2175,(((2182,(2203,2206)),((((2209,2213),2211),2212),2210)),2183))),((2168,2169),(2171,(2172,2174)))),(2176,2177)),2180),(2181,2215)),2178),2202),(((2204,2205),2208),2207)),(2184,((((((((2185,(2192,2201)),(2198,2199)),(2189,2200)),2197),(2187,2196)),((2188,2194),((2190,2193),2191))),2186),2195))))),(((573,(((((((((1463,1858),(1872,1878)),((1862,1874),1866)),(1857,1863)),(((((((1839,1859),(1849,1852)),(1854,(1861,1864))),1853),(1851,1868)),((1842,1844),(1856,1869))),(1843,1846))),(1847,1867)),((1845,((1877,1880),1886)),1855)),1879),1865)),(784,(((((((1438,1449),1445),1460),(1461,1465)),(1456,1458)),1462),(1464,1467)))),(((((((2216,2232),((2219,2237),2223)),2224),2235),((((2217,2226),(2225,(2227,2231))),((((2220,(2238,((((2239,2242),2240),2241),2243))),(2221,2233)),2228),2229)),2222)),(2230,2234)),(2218,2236))))),(((855,870),(872,1193)),(862,1548)))),(((((((((89,(940,(1027,(1029,1039)))),771),(((732,743),752),(942,944))),1536),(957,1766)),1383),330),(((((((668,(669,675)),(692,696)),690),(((((((((670,672),693),685),697),((((677,(702,709)),698),(689,701)),(((681,710),688),(706,744)))),(((671,678),(703,736)),((673,(674,699)),694))),((((676,687),683),(((680,754),(686,(695,(704,708)))),((691,700),711))),721)),684),679)),682),((705,734),707)),(((((((((((1477,1482),1524),1481),1496),(((((1478,1504),1498),((1479,1480),1495)),(((1483,1486),1489),1488)),((1484,1497),((1485,1487),1511)))),((1490,(1494,1540)),1493)),((1491,1501),(1492,1500))),(1499,1505)),(((((1502,1510),(((1503,1520),1515),((1507,(1512,1523)),(1514,1527)))),1539),1535),1513)),1544),(((((1506,1551),(1517,1519)),1508),(1509,(((1516,1533),1518),(1522,1552)))),1525)))),(308,(((930,1165),(1199,1543)),(((((((((((((((1194,1589),1575),(1574,1590)),((1573,2246),1613)),(((1578,2158),1605),1580)),1607),((((((((((1557,1579),1559),(1560,1567)),1569),((((1562,1571),(1564,1582)),1570),1565)),((1558,1561),1566)),(1563,1572)),(1568,1614)),(1584,(1588,(((1597,1604),1598),1599)))),(((1576,((1581,1591),1596)),1586),(1577,((1592,1601),1594))))),(1585,(1587,1602))),((1593,1595),1600)),(1583,1615)),((((((((((((((((1303,1314),1307),(1322,(1331,1349))),1313),(((1305,1306),((1309,(1312,1328)),(1311,1321))),1308)),(1323,1337)),(1310,((1332,1364),1377))),(((1304,1344),((1319,(1325,1359)),1354)),(((1324,1340),1345),((((1329,1351),1342),1339),((1333,(((1384,1385),1386),(1388,1390))),(((1365,1367),1389),(1387,1391))))))),(((1315,(1316,1320)),1326),((1317,1318),(1327,1334)))),1346),(1330,1338)),(((1336,1343),1341),1603)),1347),(1335,((((1353,1360),((1356,1368),1357)),1358),(1361,1363)))),1348),(((1350,1352),1355),((1362,1370),(1366,1369))))),1375),1372),(1382,1610)),((2272,2273),((2276,2277),(2280,2281)))))))),((((175,2161),1374),((((((((970,1001),(((((((971,985),((977,1002),984)),((978,992),((979,1000),(982,1003)))),987),((972,(983,988)),(986,993))),(990,997)),(975,999))),((976,(981,((989,991),1004))),((994,996),998))),973),((974,980),995)),(1005,(1022,(1026,1048)))),((1008,1009),1011)),(1795,1797))),(1035,1177))),(((((12,(55,1182)),66),((((20,85),37),1037),69)),((((57,60),1541),869),1189)),((((((((((((((((((((((359,362),((((360,371),378),373),370)),361),(((364,369),372),366)),408),363),((367,(377,((388,405),(390,399)))),((368,398),((375,(379,(384,391))),386)))),((((380,382),401),(397,403)),(383,(387,404)))),(407,411)),(394,406)),((374,((376,392),381)),385)),(396,429)),402),((365,389),393)),400),(409,410)),(412,433)),(428,431)),(413,415)),432),((435,(773,(779,781))),((436,((520,522),1378)),1191))),((((((((((755,756),(758,767)),757),761),760),763),759),((762,1215),766)),(764,772)),(765,778))))),(((((((((((((((((2,29),6),26),2214),90),(((((142,((((((152,157),161),(160,418)),726),(158,(166,170))),(155,717))),(153,416)),1023),1151),(147,(((((149,((722,1016),739)),162),729),738),723)))),(((((((30,508),((((49,(737,742)),(497,(500,505))),747),733)),837),79),841),782),(67,1532))),(((27,928),((423,954),1042)),((((47,720),1017),(((159,(177,178)),(((168,((712,718),724)),169),((716,719),(730,((1021,1043),1025))))),173)),(1036,1052)))),(((((23,63),(46,725)),((135,414),((141,((((518,750),731),952),1034)),865))),(((58,871),(146,172)),((((86,962),(929,939)),1014),1007))),((138,(167,1608)),(145,((163,(419,422)),174))))),((((((((17,18),87),((427,(((1006,1019),1050),1031)),950)),1175),70),1155),426),((45,1051),72))),((16,(((33,((495,517),1046)),2163),43)),(740,1028))),((((51,1030),((65,425),(1020,1049))),741),(959,(((1024,1041),1045),1032)))),(((((((((10,((81,960),751)),(((735,951),753),1176)),(((48,931),770),(768,933))),307),((((((44,53),68),88),(874,1180)),946),((59,(523,(866,(1168,1542)))),((312,850),(844,847))))),((((52,430),1203),(417,(1033,1038))),((863,864),941))),395),((((61,727),494),(((((((((438,444),(439,440)),((459,470),476)),((((((((441,475),443),464),(445,448)),((446,(454,455)),460)),((451,467),(453,456))),((((452,458),462),(461,466)),((457,463),(465,472)))),468)),((((442,450),447),471),(449,473))),2108),((469,481),((480,515),(484,485)))),(474,((477,478),479))),(492,961))),(335,(1469,1471)))),((((((((((((((266,267),271),282),272),(284,302)),((278,279),(((280,283),(287,295)),(((281,294),((285,(297,298)),(289,((299,((304,309),306)),300)))),286)))),(274,(277,290))),288),(((((268,(301,303)),273),270),(276,293)),((269,275),(291,314)))),292),296),((((((((((1227,1229),1233),(((1238,1244),((1248,1253),1251)),(((((((((((((((1264,1278),1296),(1281,1282)),1287),1283),(((1289,1301),1291),1299)),(((1284,1297),1286),(1288,1292))),1302),1285),1300),((1293,1295),1298)),(1290,1294)),(1265,1276)),(1267,(1269,1270))),(1268,(1274,1277))))),(((((1228,1232),1234),1231),((1230,1259),1275)),(((1240,1272),(1243,1254)),(1258,(1271,(1279,1280)))))),(1242,((1252,1273),1257))),(1241,1260)),(1249,(1250,1256))),(((((1235,1239),(1261,1262)),1236),1237),((1245,(1263,1266)),1247))),1255),1246)),(((((315,1188),877),1553),1531),((838,853),(843,861)))),((((((((511,514),524),529),521),(953,958)),2284),1190),(((713,(714,715)),1131),728))))),82),(((((8,(64,1172)),176),(73,1164)),(507,(1768,2245))),((((38,(1376,1606)),((((1174,1800),((((((((1195,(((1201,1202),1218),1208)),(((1197,1221),1226),((1205,(1207,1217)),1222))),((((1196,1224),(1210,1219)),1223),1200)),(1209,((1212,(1216,1225)),1213))),1198),1556),1214),1373)),(1549,1555)),1529)),(((774,(775,936)),776),2152)),((((((((136,144),(151,156)),((139,165),(140,(150,171)))),137),424),143),((((956,1013),1010),(1012,1018)),1015)),((((((((((((((((577,1637),(1617,1620)),(1629,1640)),(1624,(1656,1658))),(((1628,((1636,1668),1652)),(((1639,((1646,1655),1669)),(1648,1653)),1650)),(1635,(1638,1642)))),((((1625,1631),(((1643,(1661,1695)),(1670,1676)),1659)),1626),(((1627,(1651,1657)),(1641,1644)),1632))),((1618,1619),((1622,1623),1630))),(((1634,(1660,1665)),((1647,1654),(1662,1666))),1645)),1621),(1633,(1649,1663))),(1664,1696)),1667),(((1671,((1678,1699),((1681,1691),1698))),((((1672,1677),1674),(((1675,1683),(((1679,(1687,1706)),(((1680,(1700,1702)),((1686,1701),1704)),(1688,1703))),(1682,(1693,1694)))),1685)),((1673,1705),((1689,1697),1692)))),(1684,1690))),1054),1547),1044))))),(148,859)),((((((((((((5,50),(((((((1056,1058),1071),(((1057,1077),1062),1092)),((((((((1059,1066),1075),(1082,1084)),(1072,1091)),(((1063,1070),1064),(1074,(1102,1111)))),(((1073,1083),(1095,1099)),((1079,1080),((1081,1085),1089)))),(1065,(1069,1087))),((1068,1093),(1076,(1086,1116))))),((1067,1090),(1078,1088))),(1060,1061)),1094)),(((327,((((643,658),(((646,655),(659,663)),(649,657))),652),1773)),((((651,((656,(662,664)),1139)),654),1616),1781)),(((((((487,1114),((((((628,1097),((1096,((1098,(((1110,1121),1129),1120)),(1103,(1107,1113)))),((1100,1101),1118))),1104),(1105,1112)),1109),(1106,1122))),(1108,1132)),1117),(1125,1133)),1119),647))),(((((((((((((482,((483,((486,489),502)),488)),493),((490,491),496)),((615,((618,622),620)),616)),(619,623)),(1115,1124)),631),621),((512,625),624)),(626,629)),665),632),((((((((((((579,587),590),611),(((((((580,(584,588)),581),597),589),(((582,583),607),586)),((591,(593,601)),596)),585)),(((594,602),595),(((599,605),603),(606,609)))),(600,(610,612))),((604,608),640)),(592,598)),(613,614)),617),(633,667)),1204))),(((((75,((((((498,510),1135),1138),1127),1130),749)),(506,648)),1159),((((519,528),653),666),(((1756,1759),1762),1883))),1757)),516),((((661,1881),(1206,1884)),(((((((((((1380,1838),1828),1826),1816),(((((1609,1820),(1817,1825)),(1821,1850)),(((((1801,1802),1812),(1822,1841)),((1823,1834),1827)),((1808,1818),1813))),(((((1803,1811),1804),(1805,(1806,(1807,1837)))),(1809,1810)),1814))),((1815,1832),1819)),((1824,1829),((1833,1885),1836))),(1830,(1875,1876))),1840),(1831,(1835,(1871,1873)))),((1848,1882),(1860,1870)))),(((((((1140,1141),(1146,1148)),((((((1142,(1144,1169)),1143),(1150,1179)),1149),1145),(1147,1154))),(1167,(((1178,1537),1186),1530))),1160),((1166,1538),(1526,1528))),1163))),(576,1220)),(((((32,((77,80),83)),((499,(503,526)),(((((((((501,509),630),(627,637)),(636,645)),((634,(639,641)),638)),(635,650)),642),644),660))),((1211,1521),1550)),((54,(868,873)),(1534,1763))),(((78,876),(((834,840),846),1187)),(310,1775)))),(((((((((((305,347),((317,340),(350,355))),(((((311,333),324),346),(((((319,((338,((342,357),349)),352)),(328,((((331,334),345),341),351))),((((323,329),358),337),(326,343))),((321,325),(339,356))),(332,(344,354)))),(((316,348),336),(320,322)))),318),313),(((1760,1770),1771),(1793,1796))),(((((1173,1761),1769),1794),((1778,1792),(1790,1798))),((((((((((((((((1707,1711),((1708,1715),((1709,1718),1717))),((((1712,1716),1729),(1721,1724)),((1713,1725),(1719,1738)))),1710),1714),(1722,((1737,1739),1746))),((1723,(1726,1741)),1745)),1740),1720),((1727,(1731,1743)),1733)),1784),((1728,1730),(1736,1750))),1735),(1732,1785)),(((1734,(1744,1748)),(1747,1752)),1742)),(((1753,1772),1783),((1765,1789),1782))))),(((((((((((1379,1921),(1932,(1934,1939))),((1930,1943),1936)),((1925,(1935,(1937,1938))),1928)),((1896,1898),1910)),(1927,1929)),(((((((((((1887,1888),(1890,1893)),(1891,1894)),1895),1926),((1905,1931),1913)),1902),(((1892,1901),(1899,1900)),1897)),((1903,(1920,1922)),1916)),((((1889,1918),1914),((1904,1919),1912)),(1907,1923))),(1911,1933))),(((1906,1908),((1917,1924),1942)),(1909,1915))),((1777,1791),1941)),(1786,1787)),1758)),(1767,((1799,2248),1940))),((((((((2024,2025),2061),(2028,2040)),(2036,2044)),2066),((((((2026,2027),2031),2063),((((2029,2032),2035),2030),(((2034,2038),2064),((2037,2045),2041)))),((2033,((2039,(2042,2049)),2058)),2054)),((((2046,(2051,2059)),2048),(2060,(2065,2247))),((2050,((2056,2095),2070)),(((((((((((2052,((2067,2087),2075)),(2077,2101)),(((2069,2081),2079),2103)),(2089,2106)),(((2057,2098),2091),(2068,(2082,2093)))),(((((2071,2078),((((2076,(2086,2100)),2088),2080),(2094,2097))),2072),(2085,2092)),2096)),(2073,2099)),2090),2105),((2053,2055),2084)),2062))))),(2047,(2074,2083))),2043)),1162)),((((((35,((745,1157),746)),1156),(((((525,(527,530)),1161),854),(1472,(2278,2279))),(((((845,965),(945,947)),(949,(966,967))),(((((((((((((879,886),(893,922)),(881,885)),((((880,882),883),(895,910)),(889,899))),891),(890,909)),888),((892,(898,(902,(914,919)))),((894,911),(900,901)))),((915,916),924)),((884,(((903,912),923),904)),(887,((905,907),(913,921))))),(896,908)),((897,917),906)),(918,(920,943)))),(((927,(934,948)),932),938)))),((((((((((((((((91,100),(121,(122,124))),((103,105),108)),((((92,(94,95)),(93,112)),((96,106),97)),((((98,129),99),((113,116),125)),(104,118)))),109),((102,107),110)),((111,120),(114,119))),(101,126)),((115,123),117)),(127,128)),((130,134),(131,133))),(154,1554)),(((925,(1545,1546)),1455),((1184,((((((1399,1611),1447),((1442,1452),(1446,1448))),((1441,1451),1444)),1443),1439)),(((((((((((((1392,1417),1427),(1426,1436)),(((1393,1394),1404),1397)),(((1406,1414),(1409,1412)),(1407,1420))),(1395,(1402,1416))),((1398,1403),1415)),(((1408,(1410,1425)),(1418,1431)),1413)),(((1396,1400),(1419,1450)),1401)),1411),(((1421,(1424,((1434,1435),((((((2249,2250),((2251,2252),(2253,2254))),2256),(2255,2258)),(2257,((2270,2274),2275))),((((((2259,2262),2271),2263),2265),((2260,2261),2264)),(((2266,2267),2282),(2268,2269))))))),((1423,((1430,(1432,1437)),(((((1453,2283),((1457,1459),1473)),((1468,1476),1470)),1466),(1474,1475)))),(1429,1433))),1422)),(1428,1440)),1405)))),(((((((((((179,((227,258),264)),262),((219,243),(222,226))),244),((((221,(238,265)),((232,(242,249)),((239,261),248))),257),254)),((((((((((180,203),204),209),(((((((181,((((182,196),183),192),190)),((187,195),(191,193))),((189,(201,(207,215))),(198,200))),(194,202)),(188,199)),((184,186),(185,206))),(205,214))),210),(197,213)),(208,212)),217),(211,216)),(((218,(220,236)),228),233))),((((223,229),260),((230,1171),234)),224)),1152),251),((((839,((849,852),851)),848),(842,1788)),1755)),(((((225,((((((((231,((237,255),(259,263))),250),(235,240)),(252,253)),246),247),241),245)),((935,964),968)),((((((((531,532),(533,((((534,(541,554)),((((((535,546),(538,(543,544))),564),540),((542,((((545,566),567),555),552)),(547,563))),(((536,(549,568)),((537,548),557)),(553,558)))),(539,560)),(((556,565),(561,562)),559)))),551),550),(569,570)),(574,578)),572),(571,1612))),(575,((783,785),(1754,1774)))),((256,(420,421)),1454)))),((937,963),1170)),(((132,164),(1776,1779)),2159))),((((437,1055),(1153,(1158,1183))),(867,(1192,1371))),1181)),(84,(((((((((((((786,788),(801,831)),(((809,825),828),818)),((797,(815,822)),799)),(((((787,808),(794,806)),(798,802)),(796,(803,(804,(817,823))))),((789,792),813))),((790,(793,835)),((791,833),816))),(((795,800),(805,812)),(819,(820,826)))),((829,(857,860)),830)),807),((810,836),814)),(811,(821,832))),(824,827)),((858,878),875))))),((((((28,76),((31,748),34)),504),42),955),(((513,769),(1749,1751)),777)))));
 032: 1 -893737.375 -873106.27 (0,((((((((((((((1,3),(4,9)),13),56),(((((7,15),74),(21,40)),780),((11,(24,36)),22))),(19,71)),(14,62)),1165),2244),(((((((25,39),41),926),((434,1185),(1047,1053))),(((((1123,1128),1134),(1136,1137)),1126),1780)),(((((((353,((((((((((2102,2128),2116),(((((2104,2109),2124),2144),2120),(2117,2118))),(2122,2140)),(((((2110,2112),2141),(2115,(2145,(2146,2150)))),2127),(((((2111,2113),2121),(2133,2135)),((2132,2136),2155)),2138))),(((2114,2157),2125),2149)),(((2119,2143),2131),(2137,((2139,((2156,2164),2165)),2147)))),((((2107,2148),2129),(2123,2130)),2134)),2126),(2142,2160))),((2151,(2154,2162)),2153)),((1381,((((((((((((((((((1944,(1945,1975)),1965),1949),1946),(1962,1983)),(((1966,1968),(1978,1982)),((((1979,1987),1995),2011),((1988,1991),1999)))),(((1947,1952),(1948,((1956,1958),((1964,2000),1977)))),((1950,1957),(1951,(1961,1971))))),1963),(1953,((((((1954,((1969,1980),2006)),1960),1974),1959),(1981,(1986,1990))),(1972,(1973,(1989,(((1992,(1993,2002)),((1998,2021),((((2005,2016),2012),2013),(2008,((2018,2022),2019))))),((1996,(((2010,2014),2023),2015)),1997)))))))),1967),1955),((1976,1994),(2001,2003))),1970),(1985,2020)),(2004,2009)),1984),2017),2007)),(((((((((((2166,2167),(((2182,(2203,2206)),((((2209,2213),2211),2212),2210)),2183)),(2173,2179)),2170),((2168,2169),(2171,(2172,2174)))),(2177,2180)),(2175,2176)),2178),(2181,(2202,(2207,2215)))),((2204,2205),2208)),(((2184,2186),((((((2185,(2192,2201)),(2198,2199)),(2189,2200)),2197),(2187,2196)),((2188,2194),((2190,2193),2191)))),2195)))),(((((573,862),1548),(855,870)),(872,1193)),((784,((((((1438,1449),1445),1460),((1456,1458),(1462,(1464,1467)))),1465),1461)),((((((((2216,2223),(2219,2237)),2232),2224),((((2217,2226),(2225,(2227,2231))),((((2220,(2238,(((2239,(2240,2241)),2243),2242))),(2221,2233)),2228),2229)),2222)),2235),(2230,2234)),(2218,2236))))),(856,1764)),((((((((1463,1858),1863),(1872,1878)),((1862,1874),1866)),1857),(((1839,(((1849,1852),((1854,(1861,1864)),1859)),1853)),(1851,1868)),((1842,1844),((1843,1846),(1856,1869))))),(1847,1867)),(((1845,((1877,1880),1886)),1855),(1865,1879)))),1040)),969)),((((((89,(940,(1027,(1029,1039)))),(((732,743),752),(942,944))),(771,1536)),(930,(((((((((((((((((((1194,1589),1575),(1574,2246)),(1605,1613)),1607),(1573,1590)),((1578,2158),1580)),(1568,1614)),((((((((1557,1579),1559),(1560,1567)),1565),1570),((1562,1571),((1564,1582),1569))),((1558,1561),1566)),(1563,1572))),(1584,(1588,((1597,(1598,1604)),1599)))),(((1576,1581),(1586,(1591,1596))),(1577,((1592,1601),1594)))),(((1583,(1610,1615)),1585),1602)),((1593,1600),1595)),1587),((((((((((((((1303,1314),1307),(1322,(1331,1349))),1313),(((1305,1306),((1309,(1312,1328)),(1311,1321))),1308)),((1310,((1332,1364),1377)),1323)),((((1315,(1316,1320)),1326),((1317,1318),(1327,1334))),1337)),(((1304,((((1329,1351),1342),1339),1344)),((1319,((1333,(((1384,1385),1386),(1388,1390))),(((1365,1367),1389),(1387,1391)))),((1324,1340),1345))),((1325,1359),1354))),(((1330,1338),(1346,1603)),((1336,1343),1341))),1335),1347),((((1353,1360),((1356,1368),1357)),1358),(1361,1363))),((((1350,1352),1355),(1362,(1366,1369))),1372)),1348)),1370),1375),1382),((2272,2273),((2276,2277),(2280,2281)))))),((308,330),(1199,1543))),((((((((668,(669,675)),(690,692)),696),(((((((((670,672),693),685),697),((((677,(702,709)),698),(689,701)),(((681,710),688),(706,744)))),(((671,678),(703,736)),((673,(674,699)),694))),(((676,687),(683,(691,700))),(((680,754),686),(((695,(704,708)),711),721)))),684),679)),(682,(705,707))),734),((((((((((((((1477,1524),1482),1481),(((1484,1496),1497),((1485,1487),1511))),((((1478,1504),1498),((1479,1480),1495)),(((1483,1486),1489),1488))),(((1491,1501),1492),1500)),1490),(1494,1540)),(1493,1505)),1499),1513),((((1502,1510),((1503,1515),(((1507,1520),((1512,1523),1527)),1514))),1539),1535)),1544),((((((1506,1551),(1517,1519)),1508),(((1516,1518),1533),(1522,1552))),1509),1525))),(957,1766)))),((((((((((((((((2,6),29),26),(((((149,((722,1016),739)),162),729),738),(723,2214))),147),((((((((30,508),((((49,(737,742)),(497,(500,505))),747),733)),837),79),841),782),(67,1532)),(((((((((142,155),(158,(166,170))),(717,726)),160),((152,161),157)),418),(153,416)),1023),1151))),(((27,928),((423,954),1042)),((((47,720),1017),(((159,(177,178)),(((168,((712,718),724)),169),((716,719),(730,((1021,1043),1025))))),173)),(1036,1052)))),((((((17,18),(87,1175)),((427,(((1006,1019),1050),1031)),950)),70),1155),426)),(((((23,63),(((141,1034),((518,750),(731,952))),865)),(((46,135),414),725)),(((58,871),(146,172)),((((86,962),(929,939)),1014),1007))),((138,167),(((145,422),((163,419),174)),1608)))),(((16,((33,((495,517),1046)),(43,2163))),(740,1028)),90)),((51,(((65,425),(1020,1030)),1049)),741)),(((45,1051),72),(959,(((1024,1041),1032),1045)))),(((((((((5,50),((((((1056,1058),((1057,1077),1062)),((1067,1071),1092)),((((((((1059,1066),1082),(1075,1084)),(1072,1091)),(((1063,1070),(1074,(1102,1111))),1064)),(((1069,(1079,1089)),(1080,1087)),((1073,1083),((1081,1085),(1095,1099))))),(1065,1090)),(((1068,1093),(1086,1116)),1076))),(1060,1061)),((1078,1088),1094))),(((327,647),((((((487,1114),1132),(((((((((628,1100),1118),(1096,((1098,(((1110,1121),1129),1120)),(1103,(1107,1113))))),(1097,1101)),1104),(1105,1112)),1109),(1106,1122)),1108)),1117),(1125,1133)),1119)),(((643,((((646,655),(659,663)),(649,657)),658)),652),1773))),((((((75,((((((498,510),1135),1138),1127),1130),749)),(506,648)),1159),((((519,528),653),666),(((1756,1759),1762),1883))),(((((((((((((579,587),590),611),((((((580,(584,588)),581),597),(((582,583),(589,607)),586)),((591,(593,601)),596)),585)),(((594,602),595),(((599,605),603),(606,609)))),600),((604,640),608)),((592,598),(610,612))),667),(613,614)),633),(617,1757)),(((((651,((656,(662,664)),1139)),654),1616),1781),1204))),((((((((((((482,((483,((486,489),502)),488)),(((490,491),496),493)),(616,623)),615),((618,622),620)),619),1115),631),(621,1124)),((512,625),(626,629))),(624,665)),632))),516),((((576,1220),((1799,2248),1940)),((((661,1881),(1206,1884)),(((((((((((1380,1838),1828),(1816,1826)),((((((1609,1820),1825),1817),(1821,1850)),((((((1801,1802),1812),(1822,1841)),(1808,(1818,1827))),(1823,1834)),1813)),((((1803,1811),1804),1814),((((1805,1806),1837),1807),(1809,1810))))),((1815,1832),1819)),((1824,1836),(1829,(1833,1885)))),(1830,(1875,1876))),(1831,(1835,(1871,1873)))),1840),(1860,1870)),(1848,1882))),(1162,1163))),(((((((((1140,1141),(1146,1148)),1149),1145),(((1142,(1144,1169)),(1143,1150)),1179)),(1147,1154)),(1167,(((1178,1537),1530),1186))),1160),((1166,1538),(1526,1528))))),(((((((32,((77,83),80)),((499,(503,526)),(((((((((501,509),630),(627,637)),(636,645)),((634,(639,641)),638)),(635,650)),642),644),660))),1187),((78,876),(310,1775))),(1211,1550)),(((54,((834,840),846)),((1521,1534),1763)),(868,873))),(((((((((((((305,347),((317,340),(350,355))),(((311,333),346),((((((319,352),((326,(338,((342,357),349))),343)),((328,351),(((331,334),345),341))),(((323,329),358),337)),((321,325),356)),((332,339),(344,354))))),324),((316,348),336)),320),322),318),313),((1760,1770),1771)),1793),((((((2024,2025),2061),(2028,2040)),((2036,(2044,2066)),2043)),(((((((2026,2027),2031),((2033,2058),(2039,(2042,2049)))),2063),2054),((((2029,2032),2035),2030),(((2034,2038),2045),(2037,(2041,2064))))),((((2046,(2051,2059)),2048),(2060,((2065,2105),2247))),(((2050,((2056,2095),2062)),(((((((((2052,(2067,2087)),2075),(2077,2101)),(((2069,2081),2079),2103)),(2090,2099)),(2089,2106)),(((2057,2098),2091),(2068,(2082,2093)))),(((((2071,2078),(((2076,2080),2088),((2086,2100),(2094,2097)))),2072),(2085,2092)),2096)),2073)),(((2053,2055),2084),2070))))),(2047,(2074,2083)))),((((((1173,1761),1769),((1778,1792),(1790,1798))),(((((((((((((((((((1707,1711),1717),(1709,1718)),(1708,1715)),((((1710,1738),1719),(1713,1725)),((1712,(1716,1729)),(1721,1724)))),1714),(1722,((1737,1739),1746))),((1723,(1726,1741)),1745)),1740),1720),((1727,1731),1733)),((1728,1730),(1736,1750))),(1743,1784)),1732),(1734,(1747,1752))),(1742,((1753,1783),1785))),(1735,(1744,1748))),1772),((((1765,1789),1782),1767),1794))),((((((((((((((1379,1932),(1934,1939)),1921),((1930,1943),1936)),(1925,1928)),(1923,(1935,(1937,1938)))),((1896,1898),1910)),(1927,1929)),(((((((((((1887,1888),(1890,1893)),(1891,1894)),1895),1926),((1905,1931),1913)),1902),1897),((1892,1901),(1899,1900))),(((1903,1922),1920),1916)),((((1889,1918),1914),(1904,(1912,1919))),(1911,1933)))),(1909,1915)),((1906,1908),((1907,1942),(1917,1924)))),((1777,1791),1941)),(1786,1787)),1796)),1758)))),(((((((((61,727),492),((335,(1469,1471)),961)),((((((((((438,444),(439,440)),((459,470),476)),468),(((((((441,475),443),464),(445,448)),(((446,454),455),460)),((451,467),(453,456))),((((452,458),462),(461,466)),((457,463),(465,472))))),(((442,450),447),471)),((449,473),2108)),(469,(481,485))),(474,((477,478),479))),((480,515),484))),494),((838,853),843)),1553),82),(((((((((((((((266,267),271),282),272),284),((278,279),((280,283),((((281,294),(297,298)),(285,300)),((286,(289,(299,((304,309),306)))),(287,295)))))),(274,(277,290))),(((((268,(301,303)),273),270),(276,293)),(288,302))),((269,275),291)),292),296),314),(((((((((1227,1229),1233),1240),((1238,1244),(1268,1276))),(((((1228,1232),1234),1231),((1230,1259),1275)),((1243,1254),(1258,((1271,(1279,1280)),1272))))),(((1246,(1274,1277)),(((((((((((((1264,1278),1296),(1281,1282)),(1283,(1287,1299))),((1289,1301),1291)),(((1284,1297),1286),(1288,1292))),1302),1285),1300),((1293,1298),1295)),(1290,1294)),1265),(1267,(1269,1270)))),((1248,1253),1251))),(((((((1235,1262),(1239,1261)),(1236,1237)),((1245,(1263,1266)),1247)),(1250,1256)),(1249,1255)),(1241,(1260,1273)))),(1252,1257)),1242)),(315,(877,1188))),(861,1531)))),((((((((10,(81,960)),((48,770),768)),((735,951),(751,(753,1176)))),((((44,53),68),((874,933),931)),(((88,946),1180),307))),(((312,850),(844,847)),(866,(1168,1542)))),(59,523)),((((52,430),1203),(417,(1033,1038))),((863,864),941))),(((395,((((713,(714,715)),1131),728),2284)),(((((511,514),524),529),521),(953,958))),1190)))),(((((((8,(64,1172)),(73,176)),(507,(1768,2245))),((437,1055),((1153,(1158,1183)),1181))),((((((38,(1376,1606)),2152),((775,936),776)),((((1174,1800),((((((((1195,(((1201,1202),1218),1208)),(((1197,1221),1226),((1205,(1207,1217)),1222))),((((1196,1224),(1210,1219)),1223),1200)),(1209,((1212,(1216,1225)),1213))),1198),1556),1214),1373)),(1549,1555)),1529)),(((((((136,(139,(150,171))),144),(137,((140,165),(151,156)))),424),143),(((956,(1012,1018)),(1010,1013)),1015)),(((((((((((((((((577,1617),1620),1637),(1629,1640)),(((1625,1631),1632),1650)),((1624,(1656,1658)),(((1643,(1661,1695)),(1670,1676)),1659))),((1622,1623),1630)),(((1618,1619),1635),((1627,(1651,1657)),(1641,1644)))),((((1628,((1636,1668),1652)),1639),(1638,(1642,1653))),(((1646,1655),1648),1669))),1626),(((1634,((1647,1654),(1662,1666))),1645),(1660,1665))),((1633,1667),((1649,1663),(1664,1696)))),1621),(((1671,((1678,1699),((1681,1691),1698))),((1684,1690),(1689,(1692,1697)))),((((1672,1677),1674),(((1675,1683),(((1679,(1687,1706)),((((1680,1702),(1700,1704)),(1686,1701)),(1688,1703))),(1682,(1693,1694)))),1685)),(1673,1705)))),1054),1547),1044))),1164)),((774,(2278,2279)),((((845,965),(((((((((((879,886),(893,922)),(881,885)),909),(888,924)),((((((880,882),883),(895,910)),899),(889,890)),891)),(((892,(898,(902,(914,919)))),(((894,911),915),(900,901))),916)),(((884,904),((903,912),923)),(((887,905),(913,921)),907))),906),((896,908),(897,917))),(918,(920,943)))),(949,(966,967))),(945,947)))),(((((84,((((((((((((((91,100),(((((92,(93,112)),(94,95)),((96,106),97)),(104,118)),((113,116),125))),((98,129),99)),(((103,105),108),(121,(122,124)))),((102,110),107)),109),(111,((114,120),119))),(101,126)),((115,123),117)),(127,128)),((130,134),(131,133))),(154,1554)),((((((((179,((227,258),264)),(((219,243),222),262)),226),244),(((221,(242,249)),(232,((((238,265),248),261),(239,257)))),254)),(((((((((180,203),204),((((((((((181,(190,(201,(207,215)))),((((182,196),183),192),(189,193))),(198,200)),((187,195),191)),194),202),(188,199)),((184,186),(185,206))),(205,214)),(197,209))),210),((208,212),213)),((211,216),217)),(((218,(220,236)),228),233)),((((223,229),260),((230,1171),234)),224)),1152)),(((((((225,((((((231,(237,255)),250),((235,259),240)),((246,(252,263)),(247,253))),241),245)),((935,964),968)),((575,783),785)),(((((((((531,532),(((550,578),(569,570)),551)),533),(((534,539),560),(((((((535,546),(538,(543,544))),564),540),(((541,554),(553,558)),559)),(((537,548),557),((549,568),563))),(536,(542,((((545,(555,566)),567),547),552)))))),((561,562),565)),556),574),572),(571,1612))),(1754,1774)),((((839,((849,852),851)),848),(842,1788)),1755)),((256,(420,421)),1454))),((((251,(925,(1545,1546))),(1184,1455)),2159),(((((((((((((((1392,1417),1427),(((1393,1394),1404),1397)),(1407,1420)),(1395,(1402,((1410,1416),(1425,(1426,1436)))))),((1398,1403),(1401,(1408,(1413,(1418,1431)))))),((1406,1414),(1409,1412))),1415),((1396,1400),(1419,1450))),((1421,(((1424,((1434,1435),((((((((2249,2250),((2251,2252),(2253,2254))),2256),(2255,2258)),((((((2259,2262),2271),2263),2265),((2260,2261),2264)),(((2266,2267),2282),(2268,2269)))),2257),2275),(2270,2274)))),(1430,(1432,1437))),(((((1453,2283),(1457,1459)),((1468,1473),(1470,1476))),1466),(1474,1475)))),1422)),(1411,(1423,(1429,1433)))),1440),1428),1405),(((((((1399,1611),1447),((((1441,1451),1444),1452),1442)),1448),1446),1443),1439))))),((937,963),1170))),((132,164),(1776,1779))),875),((((525,(527,530)),(1161,1472)),854),((((((((((((((((786,788),(801,(((809,825),818),828))),831),(793,835)),(797,(815,822))),(((((787,808),(798,802)),(794,806)),(789,792)),((796,799),813))),(790,(((791,833),(804,816)),(803,(817,823))))),(((795,800),(805,812)),(819,(820,826)))),(807,830)),((810,814),(811,(821,832)))),829),((824,827),836)),860),(857,(1192,1371))),(858,878)),867))),(((927,(934,948)),932),938)))),(((((((12,(55,1182)),66),(((((20,85),37),1037),(69,869)),((57,60),1541))),((((((28,76),((31,748),34)),504),42),955),((513,769),(1749,1751)))),((((((((((((((((((359,362),((((360,371),378),373),370)),((361,366),((364,369),372))),((363,408),(((367,(377,((388,405),(390,399)))),(368,(((375,(379,(384,391))),386),398))),(((380,382),(397,403)),(((387,404),401),(407,411)))))),383),(394,406)),((374,((376,392),381)),(385,(396,429)))),402),((365,389),393)),400),(409,(413,415))),410),(412,433)),428),431),432),(((435,(773,(779,781))),1191),((436,(520,522)),(1189,1378)))),(((((((((((755,756),(758,767)),757),761),760),763),(759,1215)),762),766),764),((765,772),778)))),((35,((745,1157),746)),1156)),1383)),859)),(148,(((175,2161),1374),(((((((((970,1001),975),(((((971,985),984),977),(((((978,992),979),((982,1003),(990,997))),1000),987)),(((972,(983,988)),(986,993)),(999,1002)))),((976,(981,((989,991),1004))),((994,996),998))),973),((974,980),995)),(1005,(1022,(1026,1048)))),((1008,1009),1011)),(1795,1797))))),(1035,1177)),777);
 033: 1 -861313.875 -873005.337 (0,((((((((((((1,4),(3,9)),13),((((7,15),56),(((21,780),40),74)),((11,(24,36)),22))),(19,71)),(14,62)),(1165,1383)),2244),((((((((((25,39),41),926),((434,1185),(1047,1053))),((((((1123,1128),1134),1136),1137),1126),1780)),((856,1764),969)),1040),(((353,((((((((((((2102,2128),2118),(((2104,2109),2124),2144)),(2117,2120)),2116),(2122,2140)),((((2107,2129),(2123,2130)),(2134,2148)),(((((2111,2113),2121),(2133,2135)),((2132,2136),2155)),2138))),((((2110,2112),((2115,(2145,(2146,2150))),2141)),((((2114,2157),2125),2149),(2127,(2131,2165)))),(2119,2143))),((2137,(2147,(2156,2164))),2139)),2126),(2142,2160)),((2151,(2154,2162)),2153))),(1381,(((((((((((((((((((1944,(1945,1975)),1965),1949),1946),1962),((1947,1952),((1948,((1956,1958),((1964,2000),1977))),((1950,1957),(1951,(1961,1971)))))),((((1966,(1968,1979)),(1978,1982)),(((1987,2011),1995),((1988,1991),1999))),1983)),(1963,1967)),(1953,((((((1954,((1969,1980),2006)),1960),1974),1959),(1981,(1986,1990))),(1972,(1973,(1989,(((1992,(1993,2002)),((1998,2021),((((2005,2016),2012),2013),(2008,((2018,2022),2019))))),((1996,(((2010,2014),2023),2015)),1997)))))))),1955),1970),(2001,2003)),(1976,1994)),(1985,2020)),(2004,2009)),1984),2017),2007),(((((((((((2166,2167),2173),(2170,(2175,(((2182,(2203,2206)),((((2209,2213),2211),2212),2210)),2183)))),((2169,2179),(2172,2174))),(2168,(2171,2180))),2177),2176),2178),(2181,(2202,(2207,2215)))),((2204,2205),2208)),(2184,((((((2185,(2198,2199)),((2192,2201),2200)),(((2187,2196),2189),2197)),((2188,2194),((2190,2193),2191))),2186),2195)))))),(((784,(((((((1438,1449),1445),1460),(1461,1465)),(1456,1458)),1462),(1464,1467))),((((((((((1463,1858),1863),(1872,1878)),((1862,1874),1866)),1857),(((((1839,((1849,1852),((1854,(1861,1864)),1859))),1853),(1851,1868)),(((1842,1844),1846),(1856,1869))),1843)),(1847,1867)),((1845,(1877,1880)),(1855,1886))),1879),1865)),(((((2216,(2232,2237)),((((((2217,2226),(2225,(2227,2231))),(((2220,(2238,((((2239,2242),2240),2241),2243))),(2221,2233)),(2228,2229))),2222),2235),(2224,(2230,2234)))),2219),2223),(2218,2236))))),(((573,862),1548),((855,870),(872,1193)))),((((((89,(940,(1027,(1029,1039)))),(((732,743),752),(942,944))),(771,1536)),(930,(((((((((((1194,1589),1575),(1574,1613)),((1577,((1592,1601),(1594,2246))),(1590,1599))),(((((((((((1557,1579),1559),(1560,1567)),1565),1570),((1562,1571),((1564,1582),1569))),((1558,1561),1566)),(1563,1572)),((1568,1614),(((1576,(1581,1591)),((1586,1588),1596)),((1578,2158),(1580,1605))))),((1597,1604),1598)),((1573,1584),1607))),(((1583,(1610,1615)),1585),(1587,1602))),((1593,1600),1595)),((((((((((((((1303,1314),1307),(1322,(1331,1349))),1313),(((1305,1306),((1309,(1312,1328)),(1311,1321))),1308)),(1323,1337)),(1310,((1332,1364),1377))),((1304,((((1329,1351),1342),1339),1344)),(((1319,(1325,1359)),1354),(((1324,1340),1345),((1333,(((1384,1385),1386),(1388,1390))),(((1365,1367),1389),(1387,1391))))))),(((1315,(1316,1320)),1326),((1317,1318),(1327,1334)))),((((1330,1370),1338),(((1336,1343),1341),1603)),1346)),1347),(1335,((((1353,1360),((1356,1368),1357)),1358),(1361,1363)))),(1348,(1366,1369))),((1350,(1355,1362)),1352))),(1372,1375)),1382),((2272,2273),((2276,2277),(2280,2281)))))),((308,330),(1199,1543))),(((((((((668,(669,675)),(692,696)),690),(((((((((((670,672),693),685),((677,(702,709)),698)),688),((((681,694),(689,701)),((706,744),710)),(697,721))),(673,(674,699))),(((676,687),(683,754)),(680,((686,(695,(704,708))),((691,700),711))))),((671,678),(703,736))),684),679)),682),(705,707)),734),((((((((((((1477,1482),1524),1481),1496),(((1483,1486),1489),1488)),(((1478,1504),1498),(((((1479,1480),1495),(1485,1487)),1511),(1484,1497)))),((1490,(1494,1540)),1493)),((1491,1492),(1500,1501))),(1499,1505)),(((((1502,((1503,1515),(((1507,(1514,1527)),(1512,1523)),1520))),1510),1539),1535),1513)),1544),(((((1506,1551),(1517,1519)),1508),(1509,(((1516,1518),1533),(1522,1552)))),1525))),(957,1766))))),((((((((((((((((((2,29),6),26),2214),1151),(((142,((((((152,157),161),(160,418)),(717,726)),(158,(166,170))),155)),(153,416)),1023)),(147,(((((149,((722,1016),739)),162),729),738),723))),((((((((30,508),((((49,(737,742)),(497,(500,505))),747),733)),837),79),841),782),(67,1532)),90)),(((((23,63),(46,725)),(135,((141,((((518,750),731),952),1034)),865))),(((58,871),(146,172)),414)),(45,((((86,962),(929,939)),1014),1007)))),((27,928),((423,954),1042))),((((((17,18),(87,1175)),((70,(427,(((1006,1019),1050),1031))),950)),1155),(426,2163)),1051)),(((((47,720),1017),(((((159,(177,178)),((1021,1043),1025)),((168,((712,718),724)),169)),((716,719),730)),173)),(1036,1052)),((138,(167,1608)),(145,((163,(419,422)),174))))),((16,((33,((495,517),1046)),43)),(740,1028))),(((51,(((65,425),(1020,1030)),1049)),741),(82,(959,(((1024,1041),1045),1032))))),72),((((((((((10,(((81,960),951),751)),(753,1176)),(((48,770),((768,933),931)),735)),307),((844,847),(866,(1168,1542)))),(((((44,53),68),(88,312)),(874,1180)),(850,946))),(59,523)),((((52,430),1203),(417,(1033,1038))),((863,864),941))),(((((((511,514),524),529),521),(953,958)),1190),((((713,(714,715)),1131),728),2284))),((((12,(55,1182)),66),((((((((((((((((359,362),((((360,371),378),373),370)),((361,366),((364,369),372))),((363,408),(((367,(377,((388,405),(390,399)))),(368,(((375,(379,(384,391))),386),398))),((((380,382),401),(397,403)),((387,404),(407,411)))))),383),(394,406)),((374,((376,392),381)),385)),((365,389),393)),((396,429),400)),402),(409,((413,415),428))),410),(412,433)),431),432),((395,(((435,(773,(779,781))),(436,((520,522),1378))),(1188,1191))),1189))),(((((((61,727),492),494),(((((((((438,444),(439,440)),(((459,470),476),2108)),(((((((441,443),464),((445,475),448)),((446,(454,455)),460)),((451,467),(453,456))),((((452,458),462),(461,466)),((457,463),(465,472)))),468)),(((442,450),447),471)),(449,473)),((469,(481,485)),((480,515),484))),(474,((477,478),479))),(961,1553))),(335,(1469,1471))),((838,853),843)),(((((((((((((((266,267),271),282),272),(284,302)),((278,279),(((280,283),(287,295)),((281,294),((285,(297,298)),(289,((299,((304,309),306)),300))))))),(((274,(277,290)),286),288)),((((268,(301,303)),273),270),(276,293))),(269,275)),(291,292)),296),314),315),(((1227,1229),1233),((((((((1228,1232),1234),1231),((1230,1259),1275)),((1238,1244),(1268,1276))),(((1246,(1274,1277)),(((((((((((((1264,1278),1296),(1281,1282)),(1283,(1287,1299))),((1289,1301),1291)),(((1284,1297),1286),(1288,1292))),1302),1285),1300),((1293,1298),1295)),(1290,1294)),1265),(1267,(1269,1270)))),((1248,1253),1251))),(((1240,1272),(1243,1254)),(1258,(1271,(1279,1280))))),((((((((1235,(1239,1262)),1261),1236),1237),((1245,(1263,1266)),1247)),(1249,(1250,1256))),((1241,1260),1255)),(1242,((1252,1273),1257)))))),((861,1531),877)))))),(((((8,(64,1172)),1164),(73,176)),(507,(1768,2245))),(((38,(1376,1606)),(776,((((1174,1800),((((((((1195,(((1201,1202),1218),1208)),(((1197,1221),1226),((1205,(1207,1217)),1222))),((((1196,1219),(1210,1224)),1223),1200)),(1209,((1212,(1216,1225)),1213))),1198),1556),1214),1373)),(1549,1555)),1529))),(((((((136,143),((((137,139),165),(151,156)),(140,(150,171)))),144),424),(956,(((1010,1013),(1012,1018)),1015))),(((((((((((((((((577,1617),1620),1637),(1629,1640)),(1624,(((1643,(1661,1695)),(1656,1658)),(1670,1676)))),(((1625,1631),(1650,1659)),1632)),((1618,1619),((1622,1623),1630))),1626),((1635,1642),((1638,1639),(1648,1653)))),(((1627,1644),1641),(((1646,1655),1669),(1651,1657)))),(1628,((1636,1668),1652))),((1634,(1660,1665)),(1645,((1647,1654),(1662,1666))))),(1621,(((1649,1663),(1664,1696)),1667))),1633),(((1671,((1678,1699),(((1681,1691),1698),(1692,1697)))),((1684,1690),1689)),((((1672,1677),1674),(((1675,1683),((1679,(((((1680,1702),(1700,1704)),(1686,1701)),(1687,1706)),(1688,1703))),(1682,(1693,1694)))),1685)),(1673,1705)))),1054),1044)),(((774,(775,936)),2152),1547))))),(((((((((((5,50),((((((((1056,1058),1071),(((1057,1077),1062),1092)),(((((((1059,1066),1082),(1075,1084)),(((1063,1070),(1064,1091)),(1074,(1102,1111)))),(((1072,(1095,1099)),((1073,1083),(1081,1085))),((1079,1089),1080))),(1065,1069)),((1068,1093),(1076,(1086,1116))))),(1067,1090)),((1060,1061),1087)),(1078,1088)),1094)),1204),((327,(((((643,658),((646,655),(659,663))),(649,657)),652),1773)),(((((((487,1114),1132),((((((((628,1097),(1096,((((1098,((1110,1121),1129)),(1118,1120)),(1103,(1107,1113))),(1100,1101)))),1104),1105),1109),1112),(1106,1122)),1108)),1117),(1125,1133)),1119),647))),((((((75,((((((498,510),1135),1138),1127),1130),749)),(506,648)),1159),((((519,528),653),666),(((1756,1759),1762),1883))),((((((((((((((579,587),590),611),(((((580,(584,588)),581),((((582,583),607),(589,596)),(586,597))),(591,(593,601))),585)),(599,605)),(((594,602),(606,609)),595)),(600,603)),(((604,640),608),(610,612))),(592,598)),(633,667)),(613,614)),617),1757),((((651,((656,(662,664)),1139)),654),1781),1616))),(((((((((((482,((483,((486,489),502)),488)),493),((490,491),496)),((615,((618,622),620)),616)),(619,623)),1115),631),((621,1124),624)),((512,625),(626,629))),665),632))),516),(((((661,1881),(1206,1884)),(((((((1380,1838),1828),(1816,1826)),((((((1609,1820),1825),1817),(1821,1850)),((((((1801,1802),1841),(1812,1827)),(1822,1834)),1823),((1808,1818),1813))),((((((1803,1811),1804),((1805,(1806,1837)),1807)),(1809,1810)),((1814,1832),(1815,((1833,1885),1836)))),1819))),(((1824,1829),1840),(1830,(1875,1876)))),(1831,(1835,(1871,1873)))),((1848,(1860,1870)),1882))),(1162,1163)),((((((1140,1141),((1146,1148),1149)),((((((1142,(1144,1169)),1143),1150),1179),1145),(1147,1154))),(1167,(((1178,1537),1186),1530))),1160),((1166,1538),(1526,1528))))),(((((32,((77,80),83)),((499,(503,526)),(((((((((501,509),630),(627,637)),(636,645)),((634,(639,641)),638)),(635,650)),642),644),660))),((868,873),((1521,1534),1763))),(((54,((78,876),(((834,840),846),1187))),(310,1775)),1550)),(859,1211))),((((((305,((((((311,(333,347)),346),324),((((316,322),348),(320,336)),(((((((319,352),((326,343),((338,349),(342,357)))),((328,351),(((331,334),345),341))),(((323,329),358),337)),332),((321,325),(339,356))),(344,354)))),(350,355)),(317,340))),318),313),(((((((2024,2025),2061),2028),((2036,2044),2040)),2066),((((((2026,2027),2031),2063),((((2029,2032),2035),2030),(((2034,2038),(2037,2045)),(2041,2064)))),((2033,((2039,(2042,2049)),2058)),2054)),((((2046,(2051,2059)),2048),(2060,(2065,2247))),(2050,((((((((((((2052,(2067,2087)),2075),(((2057,2098),2091),((2069,2081),2079))),(2089,2106)),((2068,(2082,2093)),(2077,2101))),(((((2071,2078),(((2076,((2086,2100),(2094,2097))),2088),2080)),2072),(2085,2092)),2096)),2103),(2090,2099)),2073),2105),2084),((((2053,2055),2070),(2056,2095)),2062)))))),(2043,(2047,(2074,2083))))),((((576,1220),(1767,(1799,2248))),1940),(((((((1173,1761),1769),(((1778,1792),1798),1790)),1794),(((1760,1770),1771),(1793,1796))),((((((((((((((((1707,1711),((1708,1715),((1709,1718),1717))),(((((1712,1716),1729),(1721,1724)),1738),((1713,1725),1719))),1710),((1714,1745),(1722,((1737,1739),1746)))),(1723,(1726,1741))),1740),1720),((1727,1731),(1733,1743))),((1728,1730),(1736,1750))),1784),1735),1732),((1734,(1747,1752)),(1742,((1753,1783),1785)))),((1744,1748),1772)),((1765,1789),1782))),((((((((((1379,((1930,1943),1936)),(1921,(1932,(1934,1939)))),((1925,1928),(1935,(1937,1938)))),((1896,1898),1910)),(1927,1929)),((((((((((1887,1888),1890),1893),(1891,1894)),1895),1926),((1905,1931),(1907,1913))),(((1892,1901),((1899,1900),1902)),1897)),((1903,(1920,1922)),1916)),(((((1889,1918),1914),((1904,1919),1912)),1923),(1911,1933)))),(1909,1915)),((1906,1908),((1917,1924),1942))),(((1777,1791),(1787,1941)),1786)),1758)))),878)),(((((35,((745,1157),746)),1156),((((845,965),(945,947)),((((((((((((879,886),(893,922)),(881,885)),(((((880,882),883),(895,910)),891),(889,899))),(890,909)),(888,924)),((892,(898,902)),((894,911),(900,901)))),((906,907),(915,916))),(((896,908),(897,917)),(918,(920,943)))),((884,(((903,912),923),904)),((887,(905,913)),921))),(914,919)),(((927,(934,948)),932),938))),(949,(966,967)))),(((84,((132,164),(1776,1779))),(((((((((((((((((91,100),(121,(122,124))),((103,105),108)),129),((((((92,(93,112)),(94,95)),((96,106),97)),(104,118)),((113,116),125)),(98,99))),((102,107),110)),114),((109,119),126)),(101,111)),120),((115,123),117)),(127,128)),((130,134),(131,133))),(154,1554)),((((251,1184),((925,(1545,1546)),1455)),2159),((((((((((((((1392,1417),1427),(1416,(1426,1436))),(((1393,1394),1404),1397)),(((1406,1414),(1409,1412)),(1407,1420))),(1395,1402)),((1398,1403),1415)),1401),(((1396,1400),1419),(((1408,((1410,1425),1431)),1418),(1413,1450)))),1411),((((1421,(1424,((1434,1435),(((((((2249,2250),((2251,2252),(2253,2254))),2256),(2255,2258)),((((((2259,2262),2271),2263),2265),((2260,2261),2264)),(((2266,2267),2282),(2268,2269)))),2257),((2270,2274),2275))))),((((((1453,2283),((1457,1459),1473)),((1468,1476),1470)),1466),1475),1474)),(1423,((1429,1433),(1430,(1432,1437))))),1422)),1440),(1405,1428)),(((((((1399,1447),(1452,1611)),(((1441,1451),1444),1442)),1448),1446),1443),1439)))),((((((((179,((227,258),264)),((219,243),222)),(226,262)),244),1171),(((((((((((180,203),209),204),((((((((181,((((182,196),183),192),(190,(201,(207,215))))),((((187,195),193),191),(189,198))),(194,200)),202),(188,199)),((184,186),(185,206))),(205,214)),197)),210),((208,212),213)),((211,216),217)),(((218,(220,236)),228),233)),((((221,((238,265),254)),(232,(((239,261),248),257))),(242,249)),224)),((223,229),((230,234),260))),1152)),875),(((((((225,(((((((231,((237,259),255)),250),(235,240)),((246,(252,263)),253)),247),241),245)),((935,964),968)),572),(((((((531,532),(((533,((539,560),556)),((559,565),(561,562))),(((534,554),541),(((((535,546),(538,(543,544))),540),(((536,((549,568),564)),((537,548),557)),(553,558))),((542,((545,((555,566),567)),552)),(547,563)))))),551),550),(569,570)),(574,578)),(571,1612))),(575,((783,785),(1754,1774)))),((839,((849,852),851)),((842,(1755,1788)),848))),((256,(420,421)),1454)))),((937,963),1170))),(2278,2279))),((((437,1055),((1153,(1158,1183)),1181)),(((525,(527,530)),(1161,1472)),854)),(((((((((((((((((786,788),(801,(809,(818,(825,828))))),831),(793,835)),(797,(815,822))),((((((787,808),(804,806)),(798,802)),(817,823)),((789,792),(794,813))),((796,799),803))),(790,(791,(816,833)))),(((795,800),((805,812),819)),(820,826))),((829,830),860)),807),(810,814)),(811,(821,832))),((824,827),836)),857),858),(1192,1371)),867)))),(((((20,85),37),((57,60),1541)),(((((((28,76),((31,748),34)),504),42),955),((((((((((755,756),(758,767)),757),761),760),763),759),((762,(778,1215)),766)),764),(765,772))),(((513,769),(1749,1751)),777))),(69,1037))))),((148,869),1177)),(((175,2161),1374),(((((((((970,1001),((((((((971,985),984),977),1002),((978,(990,992)),((979,1000),((982,1003),997)))),987),((972,(983,988)),(986,993))),(975,999))),(976,((981,((989,991),1004)),((994,996),998)))),973),((974,980),995)),(1005,(1026,1048))),1022),((1008,1009),1011)),(1795,1797)))),1035);
 034: 2 -886761.9375 -873002.2692 (0,((((((((((((1,4),(3,9)),13),((((7,15),56),(((21,780),40),74)),((11,(24,36)),22))),(19,71)),(14,62)),(1165,1383)),2244),((((((((((25,39),41),926),((434,1185),(1047,1053))),((((((1123,1128),1134),1136),1137),1126),1780)),((856,1764),969)),1040),(((353,((((((((((((2102,2128),2118),(((2104,2109),2124),2144)),(2117,2120)),2116),(2122,2140)),((((2107,2129),(2123,2130)),(2134,2148)),(((((2111,2113),2121),(2133,2135)),((2132,2136),2155)),2138))),((((2110,2112),((2115,(2145,(2146,2150))),2141)),((((2114,2157),2125),2149),(2127,(2131,2165)))),(2119,2143))),((2137,(2147,(2156,2164))),2139)),2126),(2142,2160)),((2151,(2154,2162)),2153))),(1381,(((((((((((((((((((1944,(1945,1975)),1965),1949),1946),1962),((1947,1952),((1948,((1956,1958),((1964,2000),1977))),((1950,1957),(1951,(1961,1971)))))),((((1966,(1968,1979)),(1978,1982)),(((1987,2011),1995),((1988,1991),1999))),1983)),(1963,1967)),(1953,((((((1954,((1969,1980),2006)),1960),1974),1959),(1981,(1986,1990))),(1972,(1973,(1989,(((1992,(1993,2002)),((1998,2021),((((2005,2016),2012),2013),(2008,((2018,2022),2019))))),((1996,(((2010,2014),2023),2015)),1997)))))))),1955),1970),(2001,2003)),(1976,1994)),(1985,2020)),(2004,2009)),1984),2017),2007),(((((((((((2166,2167),2173),(2170,(2175,(((2182,(2203,2206)),((((2209,2213),2211),2212),2210)),2183)))),((2169,2179),(2172,2174))),(2168,(2171,2180))),2177),2176),2178),(2181,(2202,(2207,2215)))),((2204,2205),2208)),(2184,((((((2185,(2198,2199)),((2192,2201),2200)),(((2187,2196),2189),2197)),((2188,2194),((2190,2193),2191))),2186),2195)))))),(((784,(((((((1438,1449),1445),1460),(1461,1465)),(1456,1458)),1462),(1464,1467))),((((((((((1463,1858),1863),(1872,1878)),((1862,1874),1866)),1857),(((((1839,((1849,1852),((1854,(1861,1864)),1859))),1853),(1851,1868)),(((1842,1844),1846),(1856,1869))),1843)),(1847,1867)),((1845,(1877,1880)),(1855,1886))),1879),1865)),(((((2216,(2232,2237)),((((((2217,2226),(2225,(2227,2231))),(((2220,(2238,((((2239,2242),2240),2241),2243))),(2221,2233)),(2228,2229))),2222),2235),(2224,(2230,2234)))),2219),2223),(2218,2236))))),(((573,862),1548),((855,870),(872,1193)))),((((((89,(940,(1027,(1029,1039)))),(((732,743),752),(942,944))),(771,1536)),(930,(((((((((((1194,1589),1575),(1574,1613)),((1577,((1592,1601),(1594,2246))),(1590,1599))),(((((((((((1557,1579),1559),(1560,1567)),1565),1570),((1562,1571),((1564,1582),1569))),((1558,1561),1566)),(1563,1572)),((1568,1614),(((1576,(1581,1591)),((1586,1588),1596)),((1578,2158),(1580,1605))))),((1597,1604),1598)),((1573,1584),1607))),(((1583,(1610,1615)),1585),(1587,1602))),((1593,1600),1595)),((((((((((((((1303,1314),1307),(1322,(1331,1349))),1313),(((1305,1306),((1309,(1312,1328)),(1311,1321))),1308)),(1323,1337)),(1310,((1332,1364),1377))),((1304,((((1329,1351),1342),1339),1344)),(((1319,(1325,1359)),1354),(((1324,1340),1345),((1333,(((1384,1385),1386),(1388,1390))),(((1365,1367),1389),(1387,1391))))))),(((1315,(1316,1320)),1326),((1317,1318),(1327,1334)))),((((1330,1370),1338),(((1336,1343),1341),1603)),1346)),1347),(1335,((((1353,1360),((1356,1368),1357)),1358),(1361,1363)))),(1348,(1366,1369))),((1350,(1355,1362)),1352))),(1372,1375)),1382),((2272,2273),((2276,2277),(2280,2281)))))),((308,330),(1199,1543))),(((((((((668,(669,675)),(692,696)),690),(((((((((((670,672),693),685),((677,(702,709)),698)),688),((((681,694),(689,701)),((706,744),710)),(697,721))),(673,(674,699))),(((676,687),(683,754)),(680,((686,(695,(704,708))),((691,700),711))))),((671,678),(703,736))),684),679)),682),(705,707)),734),((((((((((((1477,1482),1524),1481),1496),(((1483,1486),1489),1488)),(((1478,1504),1498),(((((1479,1480),1495),(1485,1487)),1511),(1484,1497)))),((1490,(1494,1540)),1493)),((1491,1492),(1500,1501))),(1499,1505)),(((((1502,1510),((1503,1515),(((1507,(1514,1527)),(1512,1523)),1520))),1539),1535),1513)),1544),(((((1506,1551),(1517,1519)),1508),(1509,(((1516,1518),1533),(1522,1552)))),1525))),(957,1766))))),((((((((((((((((((2,29),6),26),2214),1151),(((142,((((((152,157),161),(160,418)),(717,726)),(158,(166,170))),155)),(153,416)),1023)),(147,(((((149,((722,1016),739)),162),729),738),723))),((((((((30,508),((((49,(737,742)),(497,(500,505))),747),733)),837),79),841),782),(67,1532)),90)),(((((23,63),(46,725)),(135,((141,((((518,750),731),952),1034)),865))),(((58,871),(146,172)),414)),(45,((((86,962),(929,939)),1014),1007)))),((27,928),((423,954),1042))),((((((17,18),(87,1175)),((70,(427,(((1006,1019),1050),1031))),950)),1155),(426,2163)),1051)),(((((47,720),1017),(((((159,(177,178)),((1021,1043),1025)),((168,((712,718),724)),169)),((716,719),730)),173)),(1036,1052)),((138,(167,1608)),(145,((163,(419,422)),174))))),((16,((33,((495,517),1046)),43)),(740,1028))),(((51,(((65,425),(1020,1030)),1049)),741),(82,(959,(((1024,1041),1045),1032))))),72),((((((((((10,(((81,960),951),751)),(753,1176)),(((48,770),((768,933),931)),735)),307),((844,847),(866,(1168,1542)))),(((((44,53),68),(88,312)),(874,1180)),(850,946))),(59,523)),((((52,430),1203),(417,(1033,1038))),((863,864),941))),(((((((511,514),524),529),521),(953,958)),1190),((((713,(714,715)),1131),728),2284))),((((12,(55,1182)),66),((((((((((((((((359,362),((((360,371),378),373),370)),((361,366),((364,369),372))),((363,408),(((367,(377,((388,405),(390,399)))),(368,(((375,(379,(384,391))),386),398))),((((380,382),401),(397,403)),((387,404),(407,411)))))),383),(394,406)),((374,((376,392),381)),385)),((365,389),393)),((396,429),400)),402),(409,((413,415),428))),410),(412,433)),431),432),((395,(((435,(773,(779,781))),(436,((520,522),1378))),(1188,1191))),1189))),(((((((61,727),492),494),(((((((((438,444),(439,440)),(((459,470),476),2108)),(((((((441,443),464),((445,475),448)),((446,(454,455)),460)),((451,467),(453,456))),((((452,458),462),(461,466)),((457,463),(465,472)))),468)),(((442,450),447),471)),(449,473)),((469,(481,485)),((480,515),484))),(474,((477,478),479))),(961,1553))),(335,(1469,1471))),((838,853),843)),(((((((((((((((266,267),271),282),272),(284,302)),((278,279),(((280,283),(287,295)),((281,294),((285,(297,298)),(289,((299,((304,309),306)),300))))))),(((274,(277,290)),286),288)),((((268,(301,303)),273),270),(276,293))),(269,275)),(291,292)),296),314),315),(((1227,1229),1233),((((((((1228,1232),1234),1231),((1230,1259),1275)),((1238,1244),(1268,1276))),(((1246,(1274,1277)),(((((((((((((1264,1278),1296),(1281,1282)),(1283,(1287,1299))),((1289,1301),1291)),(((1284,1297),1286),(1288,1292))),1302),1285),1300),((1293,1298),1295)),(1290,1294)),1265),(1267,(1269,1270)))),((1248,1253),1251))),(((1240,1272),(1243,1254)),(1258,(1271,(1279,1280))))),((((((((1235,(1239,1262)),1261),1236),1237),((1245,(1263,1266)),1247)),(1249,(1250,1256))),((1241,1260),1255)),(1242,((1252,1273),1257)))))),((861,1531),877)))))),(((((8,(64,1172)),1164),(73,176)),(507,(1768,2245))),(((38,(1376,1606)),(776,((((1174,1800),((((((((1195,(((1201,1202),1218),1208)),(((1197,1221),1226),((1205,(1207,1217)),1222))),((((1196,1219),(1210,1224)),1223),1200)),(1209,((1212,(1216,1225)),1213))),1198),1556),1214),1373)),(1549,1555)),1529))),(((((((136,143),((((137,139),165),(151,156)),(140,(150,171)))),144),424),(956,(((1010,1013),(1012,1018)),1015))),(((((((((((((((((577,1617),1620),1637),(1629,1640)),(1624,(((1643,(1661,1695)),(1656,1658)),(1670,1676)))),(((1625,1631),(1650,1659)),1632)),((1618,1619),((1622,1623),1630))),1626),((1635,1642),((1638,1639),(1648,1653)))),(((1627,1644),1641),(((1646,1655),1669),(1651,1657)))),(1628,((1636,1668),1652))),((1634,(1660,1665)),(1645,((1647,1654),(1662,1666))))),(1621,(((1649,1663),(1664,1696)),1667))),1633),(((1671,((1678,1699),(((1681,1691),1698),(1692,1697)))),((1684,1690),1689)),((((1672,1677),1674),(((1675,1683),((1679,(((((1680,1702),(1700,1704)),(1686,1701)),(1687,1706)),(1688,1703))),(1682,(1693,1694)))),1685)),(1673,1705)))),1054),1044)),(((774,(775,936)),2152),1547))))),(((((((((((5,50),((((((((1056,1058),1071),(((1057,1077),1062),1092)),(((((((1059,1066),1082),(1075,1084)),(((1063,1070),(1064,1091)),(1074,(1102,1111)))),(((1072,(1095,1099)),((1073,1083),(1081,1085))),((1079,1089),1080))),(1065,1069)),((1068,1093),(1076,(1086,1116))))),(1067,1090)),((1060,1061),1087)),(1078,1088)),1094)),1204),((327,(((((643,658),((646,655),(659,663))),(649,657)),652),1773)),(((((((487,1114),1132),((((((((628,1097),(1096,((((1098,((1110,1121),1129)),(1118,1120)),(1103,(1107,1113))),(1100,1101)))),1104),1105),1109),1112),(1106,1122)),1108)),1117),(1125,1133)),1119),647))),((((((75,((((((498,510),1135),1138),1127),1130),749)),(506,648)),1159),((((519,528),653),666),(((1756,1759),1762),1883))),((((((((((((((579,587),590),611),(((((580,(584,588)),581),((((582,583),607),(589,596)),(586,597))),(591,(593,601))),585)),(599,605)),(((594,602),(606,609)),595)),(600,603)),(((604,640),608),(610,612))),(592,598)),(633,667)),(613,614)),617),1757),((((651,((656,(662,664)),1139)),654),1781),1616))),(((((((((((482,((483,((486,489),502)),488)),493),((490,491),496)),((615,((618,622),620)),616)),(619,623)),1115),631),((621,1124),624)),((512,625),(626,629))),665),632))),516),(((((661,1881),(1206,1884)),(((((((1380,1838),1828),(1816,1826)),((((((1609,1820),1825),1817),(1821,1850)),((((((1801,1802),1841),(1812,1827)),(1822,1834)),1823),((1808,1818),1813))),((((((1803,1811),1804),((1805,(1806,1837)),1807)),(1809,1810)),((1814,1832),(1815,((1833,1885),1836)))),1819))),(((1824,1829),1840),(1830,(1875,1876)))),(1831,(1835,(1871,1873)))),((1848,(1860,1870)),1882))),(1162,1163)),((((((1140,1141),((1146,1148),1149)),((((((1142,(1144,1169)),1143),1150),1179),1145),(1147,1154))),(1167,(((1178,1537),1186),1530))),1160),((1166,1538),(1526,1528))))),(((((32,((77,80),83)),((499,(503,526)),(((((((((501,509),630),(627,637)),(636,645)),((634,(639,641)),638)),(635,650)),642),644),660))),((868,873),((1521,1534),1763))),(((54,((78,876),(((834,840),846),1187))),(310,1775)),1550)),(859,1211))),((((((305,((((((311,(333,347)),346),324),((((316,322),348),(320,336)),(((((((319,352),((326,343),((338,349),(342,357)))),((328,351),(((331,334),345),341))),(((323,329),358),337)),332),((321,325),(339,356))),(344,354)))),(350,355)),(317,340))),318),313),(((((((2024,2025),2061),2028),((2036,2044),2040)),2066),((((((2026,2027),2031),2063),((((2029,2032),2035),2030),(((2034,2038),(2037,2045)),(2041,2064)))),((2033,((2039,(2042,2049)),2058)),2054)),((((2046,(2051,2059)),2048),(2060,(2065,2247))),(2050,((((((((((((2052,(2067,2087)),2075),(((2057,2098),2091),((2069,2081),2079))),(2089,2106)),((2068,(2082,2093)),(2077,2101))),(((((2071,2078),(((2076,((2086,2100),(2094,2097))),2088),2080)),2072),(2085,2092)),2096)),2103),(2090,2099)),2073),2105),2084),((((2053,2055),2070),(2056,2095)),2062)))))),(2043,(2047,(2074,2083))))),((((576,1220),(1767,(1799,2248))),1940),(((((((1173,1761),1769),(((1778,1792),1798),1790)),1794),(((1760,1770),1771),(1793,1796))),((((((((((((((((1707,1711),((1708,1715),((1709,1718),1717))),(((((1712,1716),1729),(1721,1724)),1738),((1713,1725),1719))),1710),((1714,1745),(1722,((1737,1739),1746)))),(1723,(1726,1741))),1740),1720),((1727,1731),(1733,1743))),((1728,1730),(1736,1750))),1784),1735),1732),((1734,(1747,1752)),(1742,((1753,1783),1785)))),((1744,1748),1772)),((1765,1789),1782))),((((((((((1379,((1930,1943),1936)),(1921,(1932,(1934,1939)))),((1925,1928),(1935,(1937,1938)))),((1896,1898),1910)),(1927,1929)),((((((((((1887,1888),1890),1893),(1891,1894)),1895),1926),((1905,1931),(1907,1913))),(((1892,1901),((1899,1900),1902)),1897)),((1903,(1920,1922)),1916)),(((((1889,1918),1914),((1904,1919),1912)),1923),(1911,1933)))),(1909,1915)),((1906,1908),((1917,1924),1942))),(((1777,1791),(1787,1941)),1786)),1758)))),878)),(((((35,((745,1157),746)),1156),((((845,965),(945,947)),(((((((((((879,886),(893,922)),(881,885)),((((((880,882),883),(895,910)),891),(889,899)),(890,909))),(888,924)),((892,(898,902)),((894,911),(900,901)))),((906,907),(915,916))),(((896,908),(897,917)),(918,(920,943)))),((884,(((903,912),923),904)),((887,(905,913)),921))),(914,919)),(((927,(934,948)),932),938))),(949,(966,967)))),(((84,((132,164),(1776,1779))),(((((((((((((((((91,100),(121,(122,124))),((103,105),108)),129),((((((92,(93,112)),(94,95)),((96,106),97)),(104,118)),((113,116),125)),(98,99))),((102,107),110)),114),((109,119),126)),(101,111)),120),((115,123),117)),(127,128)),((130,134),(131,133))),(154,1554)),((((251,1184),((925,(1545,1546)),1455)),2159),((((((((((((((1392,1417),1427),(1416,(1426,1436))),(((1393,1394),1404),1397)),(((1406,1414),(1409,1412)),(1407,1420))),(1395,1402)),((1398,1403),1415)),1401),(((1396,1400),1419),(((1408,((1410,1425),1431)),1418),(1413,1450)))),1411),((((1421,(1424,((1434,1435),(((((((2249,2250),((2251,2252),(2253,2254))),2256),(2255,2258)),((((((2259,2262),2271),2263),2265),((2260,2261),2264)),(((2266,2267),2282),(2268,2269)))),2257),((2270,2274),2275))))),((((((1453,2283),((1457,1459),1473)),((1468,1476),1470)),1466),1475),1474)),(1423,((1429,1433),(1430,(1432,1437))))),1422)),1440),(1405,1428)),(((((((1399,1447),(1452,1611)),(((1441,1451),1444),1442)),1448),1446),1443),1439)))),((((((((179,((227,258),264)),((219,243),222)),(226,262)),244),1171),(((((((((((180,203),209),204),((((((((181,((((182,196),183),192),(190,(201,(207,215))))),((((187,195),193),191),(189,198))),(194,200)),202),(188,199)),((184,186),(185,206))),(205,214)),197)),210),((208,212),213)),((211,216),217)),(((218,(220,236)),228),233)),((((221,((238,265),254)),(232,(((239,261),248),257))),(242,249)),224)),((223,229),((230,234),260))),1152)),875),(((((((225,(((((((231,((237,259),255)),250),(235,240)),((246,(252,263)),253)),247),241),245)),((935,964),968)),572),(((((((531,532),(((533,((539,560),556)),((559,565),(561,562))),(((534,554),541),(((((535,546),(538,(543,544))),540),(((536,((549,568),564)),((537,548),557)),(553,558))),((542,((545,((555,566),567)),552)),(547,563)))))),551),550),(569,570)),(574,578)),(571,1612))),(575,((783,785),(1754,1774)))),((839,((849,852),851)),((842,(1755,1788)),848))),((256,(420,421)),1454)))),((937,963),1170))),(2278,2279))),((((437,1055),((1153,(1158,1183)),1181)),(((525,(527,530)),(1161,1472)),854)),(((((((((((((((((786,788),(801,(809,(818,(825,828))))),831),(793,835)),(797,(815,822))),((((((787,808),(804,806)),(798,802)),(817,823)),((789,792),(794,813))),((796,799),803))),(790,(791,(816,833)))),(((795,800),((805,812),819)),(820,826))),((829,830),860)),807),(810,814)),(811,(821,832))),((824,827),836)),857),858),(1192,1371)),867)))),(((((20,85),37),((57,60),1541)),(((((((28,76),((31,748),34)),504),42),955),((((((((((755,756),(758,767)),757),761),760),763),759),((762,(778,1215)),766)),764),(765,772))),(((513,769),(1749,1751)),777))),(69,1037))))),((148,869),1177)),(((175,2161),1374),(((((((((970,1001),((((((((971,985),984),977),1002),((978,(990,992)),((979,1000),((982,1003),997)))),987),((972,(983,988)),(986,993))),(975,999))),(976,((981,((989,991),1004)),((994,996),998)))),973),((974,980),995)),(1005,(1026,1048))),1022),((1008,1009),1011)),(1795,1797)))),1035);
 035: 1 -888112.5 -873002.4308 (0,((((((((((((1,4),(3,9)),13),((((7,15),56),(((21,780),40),74)),((11,(24,36)),22))),(19,71)),(14,62)),(1165,1383)),2244),((((((((((25,39),41),926),((434,1185),(1047,1053))),((((((1123,1128),1134),1136),1137),1126),1780)),((856,1764),969)),1040),(((353,((((((((((((2102,2128),2118),(((2104,2109),2124),2144)),(2117,2120)),2116),(2122,2140)),((((2107,2129),(2123,2130)),(2134,2148)),(((((2111,2113),2121),(2133,2135)),((2132,2136),2155)),2138))),((((2110,2112),((2115,(2145,(2146,2150))),2141)),((((2114,2157),2125),2149),(2127,(2131,2165)))),(2119,2143))),((2137,(2147,(2156,2164))),2139)),2126),(2142,2160)),((2151,(2154,2162)),2153))),(1381,(((((((((((((((((((1944,(1945,1975)),1965),1949),1946),1962),((1947,1952),((1948,((1956,1958),((1964,2000),1977))),((1950,1957),(1951,(1961,1971)))))),((((1966,(1968,1979)),(1978,1982)),(((1987,2011),1995),((1988,1991),1999))),1983)),(1963,1967)),(1953,((((((1954,((1969,1980),2006)),1960),1974),1959),(1981,(1986,1990))),(1972,(1973,(1989,(((1992,(1993,2002)),((1998,2021),((((2005,2016),2012),2013),(2008,((2018,2022),2019))))),((1996,(((2010,2014),2023),2015)),1997)))))))),1955),1970),(2001,2003)),(1976,1994)),(1985,2020)),(2004,2009)),1984),2017),2007),(((((((((((2166,2167),2173),(2170,(2175,(((2182,(2203,2206)),((((2209,2213),2211),2212),2210)),2183)))),((2169,2179),(2172,2174))),(2168,(2171,2180))),2177),2176),2178),(2181,(2202,(2207,2215)))),((2204,2205),2208)),(2184,((((((2185,(2198,2199)),((2192,2201),2200)),(((2187,2196),2189),2197)),((2188,2194),((2190,2193),2191))),2186),2195)))))),(((784,(((((((1438,1449),1445),1460),(1461,1465)),(1456,1458)),1462),(1464,1467))),((((((((((1463,1858),1863),(1872,1878)),((1862,1874),1866)),1857),(((((1839,((1849,1852),((1854,(1861,1864)),1859))),1853),(1851,1868)),(((1842,1844),1846),(1856,1869))),1843)),(1847,1867)),((1845,(1877,1880)),(1855,1886))),1879),1865)),(((((2216,(2232,2237)),((((((2217,2226),(2225,(2227,2231))),(((2220,(2238,((((2239,2242),2240),2241),2243))),(2221,2233)),(2228,2229))),2222),2235),(2224,(2230,2234)))),2219),2223),(2218,2236))))),(((573,862),1548),((855,870),(872,1193)))),((((((89,(940,(1027,(1029,1039)))),(((732,743),752),(942,944))),(771,1536)),(930,(((((((((((1194,1589),1575),(1574,1613)),((1577,((1592,1601),(1594,2246))),(1590,1599))),(((((((((((1557,1579),1559),(1560,1567)),1565),1570),((1562,1571),((1564,1582),1569))),((1558,1561),1566)),(1563,1572)),((1568,1614),(((1576,(1581,1591)),((1586,1588),1596)),((1578,2158),(1580,1605))))),((1597,1604),1598)),((1573,1584),1607))),(((1583,(1610,1615)),1585),(1587,1602))),((1593,1600),1595)),((((((((((((((1303,1314),1307),(1322,(1331,1349))),1313),(((1305,1306),((1309,(1312,1328)),(1311,1321))),1308)),(1323,1337)),(1310,((1332,1364),1377))),((1304,((((1329,1351),1342),1339),1344)),(((1319,(1325,1359)),1354),(((1324,1340),1345),((1333,(((1384,1385),1386),(1388,1390))),(((1365,1367),1389),(1387,1391))))))),(((1315,(1316,1320)),1326),((1317,1318),(1327,1334)))),((((1330,1370),1338),(((1336,1343),1341),1603)),1346)),1347),(1335,((((1353,1360),((1356,1368),1357)),1358),(1361,1363)))),(1348,(1366,1369))),((1350,(1355,1362)),1352))),(1372,1375)),1382),((2272,2273),((2276,2277),(2280,2281)))))),((308,330),(1199,1543))),(((((((((668,(669,675)),(692,696)),690),(((((((((((670,672),693),685),((677,(702,709)),698)),688),((((681,694),(689,701)),((706,744),710)),(697,721))),(673,(674,699))),(((676,687),(683,754)),(680,((686,(695,(704,708))),((691,700),711))))),((671,678),(703,736))),684),679)),682),(705,707)),734),((((((((((((1477,1482),1524),1481),1496),(((1483,1486),1489),1488)),(((1478,1504),1498),(((((1479,1480),1495),(1485,1487)),1511),(1484,1497)))),((1490,(1494,1540)),1493)),((1491,1492),(1500,1501))),(1499,1505)),(((((1502,1510),((1503,1515),(((1507,(1512,1523)),1520),(1514,1527)))),1539),1535),1513)),1544),(((((1506,1551),(1517,1519)),1508),(1509,(((1516,1518),1533),(1522,1552)))),1525))),(957,1766))))),((((((((((((((((((2,29),6),26),2214),1151),(((142,((((((152,157),161),(160,418)),(717,726)),(158,(166,170))),155)),(153,416)),1023)),(147,(((((149,((722,1016),739)),162),729),738),723))),((((((((30,508),((((49,(737,742)),(497,(500,505))),747),733)),837),79),841),782),(67,1532)),90)),(((((23,63),(46,725)),(135,((141,((((518,750),731),952),1034)),865))),(((58,871),(146,172)),414)),(45,((((86,962),(929,939)),1014),1007)))),((27,928),((423,954),1042))),((((((17,18),(87,1175)),((70,(427,(((1006,1019),1050),1031))),950)),1155),(426,2163)),1051)),(((((47,720),1017),(((((159,(177,178)),((1021,1043),1025)),((168,((712,718),724)),169)),((716,719),730)),173)),(1036,1052)),((138,(167,1608)),(145,((163,(419,422)),174))))),((16,((33,((495,517),1046)),43)),(740,1028))),(((51,(((65,425),(1020,1030)),1049)),741),(82,(959,(((1024,1041),1045),1032))))),72),((((((((((10,(((81,960),951),751)),(753,1176)),(((48,770),((768,933),931)),735)),307),((844,847),(866,(1168,1542)))),(((((44,53),68),(88,312)),(874,1180)),(850,946))),(59,523)),((((52,430),1203),(417,(1033,1038))),((863,864),941))),(((((((511,514),524),529),521),(953,958)),1190),((((713,(714,715)),1131),728),2284))),((((12,(55,1182)),66),((((((((((((((((359,362),((((360,371),378),373),370)),((361,366),((364,369),372))),((363,408),(((367,(377,((388,405),(390,399)))),(368,(((375,(379,(384,391))),386),398))),((((380,382),401),(397,403)),((387,404),(407,411)))))),383),(394,406)),((374,((376,392),381)),385)),((365,389),393)),((396,429),400)),402),(409,((413,415),428))),410),(412,433)),431),432),((395,(((435,(773,(779,781))),(436,((520,522),1378))),(1188,1191))),1189))),(((((((61,727),492),494),(((((((((438,444),(439,440)),(((459,470),476),2108)),(((((((441,443),464),((445,475),448)),((446,(454,455)),460)),((451,467),(453,456))),((((452,458),462),(461,466)),((457,463),(465,472)))),468)),(((442,450),447),471)),(449,473)),((469,(481,485)),((480,515),484))),(474,((477,478),479))),(961,1553))),(335,(1469,1471))),((838,853),843)),(((((((((((((((266,267),271),282),272),(284,302)),((278,279),(((280,283),(287,295)),((281,294),((285,(297,298)),(289,((299,((304,309),306)),300))))))),(((274,(277,290)),286),288)),((((268,(301,303)),273),270),(276,293))),(269,275)),(291,292)),296),314),315),(((1227,1229),1233),((((((((1228,1232),1234),1231),((1230,1259),1275)),((1238,1244),(1268,1276))),(((1246,(1274,1277)),(((((((((((((1264,1278),1296),(1281,1282)),(1283,(1287,1299))),((1289,1301),1291)),(((1284,1297),1286),(1288,1292))),1302),1285),1300),((1293,1298),1295)),(1290,1294)),1265),(1267,(1269,1270)))),((1248,1253),1251))),(((1240,1272),(1243,1254)),(1258,(1271,(1279,1280))))),((((((((1235,(1239,1262)),1261),1236),1237),((1245,(1263,1266)),1247)),(1249,(1250,1256))),((1241,1260),1255)),(1242,((1252,1273),1257)))))),((861,1531),877)))))),(((((8,(64,1172)),1164),(73,176)),(507,(1768,2245))),(((38,(1376,1606)),(776,((((1174,1800),((((((((1195,(((1201,1202),1218),1208)),(((1197,1221),1226),((1205,(1207,1217)),1222))),((((1196,1219),(1210,1224)),1223),1200)),(1209,((1212,(1216,1225)),1213))),1198),1556),1214),1373)),(1549,1555)),1529))),(((((((136,143),((((137,139),165),(151,156)),(140,(150,171)))),144),424),(956,(((1010,1013),(1012,1018)),1015))),(((((((((((((((((577,1617),1620),1637),(1629,1640)),(1624,(((1643,(1661,1695)),(1656,1658)),(1670,1676)))),(((1625,1631),(1650,1659)),1632)),((1618,1619),((1622,1623),1630))),1626),((1635,1642),((1638,1639),(1648,1653)))),(((1627,1644),1641),(((1646,1655),1669),(1651,1657)))),(1628,((1636,1668),1652))),((1634,(1660,1665)),(1645,((1647,1654),(1662,1666))))),(1621,(((1649,1663),(1664,1696)),1667))),1633),(((1671,((1678,1699),(((1681,1691),1698),(1692,1697)))),((1684,1690),1689)),((((1672,1677),1674),(((1675,1683),((1679,(((((1680,1702),(1700,1704)),(1686,1701)),(1687,1706)),(1688,1703))),(1682,(1693,1694)))),1685)),(1673,1705)))),1054),1044)),(((774,(775,936)),2152),1547))))),(((((((((((5,50),((((((((1056,1058),1071),(((1057,1077),1062),1092)),(((((((1059,1066),1082),(1075,1084)),(((1063,1070),(1064,1091)),(1074,(1102,1111)))),(((1072,(1095,1099)),((1073,1083),(1081,1085))),((1079,1089),1080))),(1065,1069)),((1068,1093),(1076,(1086,1116))))),(1067,1090)),((1060,1061),1087)),(1078,1088)),1094)),1204),((327,(((((643,658),((646,655),(659,663))),(649,657)),652),1773)),(((((((487,1114),1132),((((((((628,1097),(1096,((((1098,((1110,1121),1129)),(1118,1120)),(1103,(1107,1113))),(1100,1101)))),1104),1105),1109),1112),(1106,1122)),1108)),1117),(1125,1133)),1119),647))),((((((75,((((((498,510),1135),1138),1127),1130),749)),(506,648)),1159),((((519,528),653),666),(((1756,1759),1762),1883))),((((((((((((((579,587),590),611),(((((580,(584,588)),581),((((582,583),607),(589,596)),(586,597))),(591,(593,601))),585)),(599,605)),(((594,602),(606,609)),595)),(600,603)),(((604,640),608),(610,612))),(592,598)),(633,667)),(613,614)),617),1757),((((651,((656,(662,664)),1139)),654),1781),1616))),(((((((((((482,((483,((486,489),502)),488)),493),((490,491),496)),((615,((618,622),620)),616)),(619,623)),1115),631),((621,1124),624)),((512,625),(626,629))),665),632))),516),(((((661,1881),(1206,1884)),(((((((1380,1838),1828),(1816,1826)),((((((1609,1820),1825),1817),(1821,1850)),((((((1801,1802),1841),(1812,1827)),(1822,1834)),1823),((1808,1818),1813))),((((((1803,1811),1804),((1805,(1806,1837)),1807)),(1809,1810)),((1814,1832),(1815,((1833,1885),1836)))),1819))),(((1824,1829),1840),(1830,(1875,1876)))),(1831,(1835,(1871,1873)))),((1848,(1860,1870)),1882))),(1162,1163)),((((((1140,1141),((1146,1148),1149)),((((((1142,(1144,1169)),1143),1150),1179),1145),(1147,1154))),(1167,(((1178,1537),1186),1530))),1160),((1166,1538),(1526,1528))))),(((((32,((77,80),83)),((499,(503,526)),(((((((((501,509),630),(627,637)),(636,645)),((634,(639,641)),638)),(635,650)),642),644),660))),((868,873),((1521,1534),1763))),(((54,((78,876),(((834,840),846),1187))),(310,1775)),1550)),(859,1211))),((((((305,((((((311,(333,347)),346),324),((((316,322),348),(320,336)),(((((((319,352),((326,343),((338,349),(342,357)))),((328,351),(((331,334),345),341))),(((323,329),358),337)),332),((321,325),(339,356))),(344,354)))),(350,355)),(317,340))),318),313),(((((((2024,2025),2061),2028),((2036,2044),2040)),2066),((((((2026,2027),2031),2063),((((2029,2032),2035),2030),(((2034,2038),(2037,2045)),(2041,2064)))),((2033,((2039,(2042,2049)),2058)),2054)),((((2046,(2051,2059)),2048),(2060,(2065,2247))),(2050,((((((((((((2052,(2067,2087)),2075),(((2057,2098),2091),((2069,2081),2079))),(2089,2106)),((2068,(2082,2093)),(2077,2101))),(((((2071,2078),(((2076,((2086,2100),(2094,2097))),2088),2080)),2072),(2085,2092)),2096)),2103),(2090,2099)),2073),2105),2084),((((2053,2055),2070),(2056,2095)),2062)))))),(2043,(2047,(2074,2083))))),((((576,1220),(1767,(1799,2248))),1940),(((((((1173,1761),1769),(((1778,1792),1798),1790)),1794),(((1760,1770),1771),(1793,1796))),((((((((((((((((1707,1711),((1708,1715),((1709,1718),1717))),(((((1712,1716),1729),(1721,1724)),1738),((1713,1725),1719))),1710),((1714,1745),(1722,((1737,1739),1746)))),(1723,(1726,1741))),1740),1720),((1727,1731),(1733,1743))),((1728,1730),(1736,1750))),1784),1735),1732),((1734,(1747,1752)),(1742,((1753,1783),1785)))),((1744,1748),1772)),((1765,1789),1782))),((((((((((1379,((1930,1943),1936)),(1921,(1932,(1934,1939)))),((1925,1928),(1935,(1937,1938)))),((1896,1898),1910)),(1927,1929)),((((((((((1887,1888),1890),1893),(1891,1894)),1895),1926),((1905,1931),(1907,1913))),(((1892,1901),((1899,1900),1902)),1897)),((1903,(1920,1922)),1916)),(((((1889,1918),1914),((1904,1919),1912)),1923),(1911,1933)))),(1909,1915)),((1906,1908),((1917,1924),1942))),(((1777,1791),(1787,1941)),1786)),1758)))),878)),(((((35,((745,1157),746)),1156),((((845,965),(945,947)),((((((((((((879,886),(893,922)),(881,885)),(((((880,882),883),(895,910)),891),(889,899))),(890,909)),(888,924)),((892,(898,902)),((894,911),(900,901)))),((906,907),(915,916))),(((896,908),(897,917)),(918,(920,943)))),((884,(((903,912),923),904)),((887,(905,913)),921))),(914,919)),(((927,(934,948)),932),938))),(949,(966,967)))),(((84,((132,164),(1776,1779))),(((((((((((((((((91,100),(121,(122,124))),((103,105),108)),129),((((((92,(93,112)),(94,95)),((96,106),97)),(104,118)),((113,116),125)),(98,99))),((102,107),110)),114),((109,119),126)),(101,111)),120),((115,123),117)),(127,128)),((130,134),(131,133))),(154,1554)),((((251,1184),((925,(1545,1546)),1455)),2159),((((((((((((((1392,1417),1427),(1416,(1426,1436))),(((1393,1394),1404),1397)),(((1406,1414),(1409,1412)),(1407,1420))),(1395,1402)),((1398,1403),1415)),1401),(((1396,1400),1419),(((1408,((1410,1425),1431)),1418),(1413,1450)))),1411),((((1421,(1424,((1434,1435),(((((((2249,2250),((2251,2252),(2253,2254))),2256),(2255,2258)),((((((2259,2262),2271),2263),2265),((2260,2261),2264)),(((2266,2267),2282),(2268,2269)))),2257),((2270,2274),2275))))),((((((1453,2283),((1457,1459),1473)),((1468,1476),1470)),1466),1475),1474)),(1423,((1429,1433),(1430,(1432,1437))))),1422)),1440),(1405,1428)),(((((((1399,1447),(1452,1611)),(((1441,1451),1444),1442)),1448),1446),1443),1439)))),((((((((179,((227,258),264)),((219,243),222)),(226,262)),244),1171),(((((((((((180,203),209),204),((((((((181,((((182,196),183),192),(190,(201,(207,215))))),((((187,195),193),191),(189,198))),(194,200)),202),(188,199)),((184,186),(185,206))),(205,214)),197)),210),((208,212),213)),((211,216),217)),(((218,(220,236)),228),233)),((((221,((238,265),254)),(232,(((239,261),248),257))),(242,249)),224)),((223,229),((230,234),260))),1152)),875),(((((((225,(((((((231,((237,259),255)),250),(235,240)),((246,(252,263)),253)),247),241),245)),((935,964),968)),572),(((((((531,532),(((533,((539,560),556)),((559,565),(561,562))),(((534,554),541),(((((535,546),(538,(543,544))),540),(((536,((549,568),564)),((537,548),557)),(553,558))),((542,((545,((555,566),567)),552)),(547,563)))))),551),550),(569,570)),(574,578)),(571,1612))),(575,((783,785),(1754,1774)))),((839,((849,852),851)),((842,(1755,1788)),848))),((256,(420,421)),1454)))),((937,963),1170))),(2278,2279))),((((437,1055),((1153,(1158,1183)),1181)),(((525,(527,530)),(1161,1472)),854)),(((((((((((((((((786,788),(801,(809,(818,(825,828))))),831),(793,835)),(797,(815,822))),((((((787,808),(804,806)),(798,802)),(817,823)),((789,792),(794,813))),((796,799),803))),(790,(791,(816,833)))),(((795,800),((805,812),819)),(820,826))),((829,830),860)),807),(810,814)),(811,(821,832))),((824,827),836)),857),858),(1192,1371)),867)))),(((((20,85),37),((57,60),1541)),(((((((28,76),((31,748),34)),504),42),955),((((((((((755,756),(758,767)),757),761),760),763),759),((762,(778,1215)),766)),764),(765,772))),(((513,769),(1749,1751)),777))),(69,1037))))),((148,869),1177)),(((175,2161),1374),(((((((((970,1001),((((((((971,985),984),977),1002),((978,(990,992)),((979,1000),((982,1003),997)))),987),((972,(983,988)),(986,993))),(975,999))),(976,((981,((989,991),1004)),((994,996),998)))),973),((974,980),995)),(1005,(1026,1048))),1022),((1008,1009),1011)),(1795,1797)))),1035);
 036: 1 -859951.5 -873135.768 (0,(((((((((1,((3,9),4)),13),(((((7,15),56),((21,40),74)),780),((11,(24,36)),22))),(19,71)),(14,62)),2244),((((((((25,39),41),926),((434,1185),(1047,1053))),((((((1123,1128),1134),1126),1137),1136),1780)),(((856,1764),969),((((((((1463,1858),(1872,1878)),((1862,1874),1866)),(1857,1863)),(((((((1839,1859),(1849,1852)),(1854,(1861,1864))),1853),(1851,1868)),1844),(1842,((1843,1846),(1856,1869))))),(1847,1867)),(1845,((1877,1880),1886))),(1855,(1865,1879))))),1040),((((353,((((((((((2102,2128),2116),(((((2104,2109),2124),2144),(2117,2120)),2118)),(2122,2140)),(((((2110,2112),2141),(2115,(2145,(2146,2150)))),2127),(((((2111,2113),2121),(2133,2135)),((2132,2136),2155)),2138))),((((((2114,2157),2125),2149),(2119,2143)),(2131,2165)),(2137,(2139,(2147,(2156,2164)))))),((((2107,2148),2129),(2123,2130)),2134)),2126),2142),2160)),((2151,(2154,2162)),2153)),(1381,((((((((((((((((((((((1944,(1945,1975)),1965),1949),1946),1962),1947),1952),(1948,((1956,1958),((1964,2000),1977)))),((1950,1957),(1951,(1961,1971)))),((((1966,(1968,1979)),(1978,1982)),(((1987,2011),1995),((1988,1991),1999))),1983)),(1963,1967)),(1953,((((((1954,((1969,1980),2006)),1960),1974),1959),(1981,(1986,1990))),(1972,(1973,(1989,(((1992,(1993,2002)),((1998,2021),((((2005,2016),2012),2013),(2008,((2018,2022),2019))))),((1996,(((2010,2014),2023),2015)),1997)))))))),1955),1970),(2001,2003)),(1976,1994)),(1985,2020)),(2004,2009)),1984),2017),2007),(((((((((2166,2167),(2173,2179)),(2170,(2175,(((2182,(2203,2206)),((((2209,2213),2211),2212),2210)),2183)))),((2168,2169),(2171,(2172,2174)))),(2177,2180)),2176),(2178,((2181,2215),(2202,2207)))),((2204,2205),2208)),(2184,((((((((((2185,(2192,2201)),(2198,2199)),(2189,2200)),2197),(2187,2196)),2194),((2190,2193),2191)),2188),2186),2195)))))),((((573,(862,1548)),(855,870)),(872,1193)),((784,(((((((1438,1449),1445),1460),(1461,1465)),(1456,1458)),1462),(1464,1467))),(((((((2216,2232),((2219,2237),2223)),2224),2235),((((2217,2226),(2225,(2227,2231))),((((2220,(2238,((((2239,2242),2240),2241),2243))),(2221,2233)),2228),2229)),2222)),(2230,2234)),(2218,2236))))))),((((((89,(940,(1027,(1029,1039)))),(((732,743),752),(942,944))),(771,1536)),(957,1766)),((((((((668,(669,675)),(692,696)),690),(((((((((670,672),693),685),((((677,(702,709)),698),(689,701)),(((681,710),688),(706,744)))),((673,(674,699)),694)),(((671,678),(703,736)),697)),((((676,687),683),(((680,754),(686,(695,(704,708)))),((691,700),711))),721)),684),679)),682),(705,707)),734),((((((((((((1477,1482),1524),1481),1496),((((1478,1504),1498),((1479,1480),1495)),(((1484,1497),((1485,1487),1511)),1488))),((1483,1486),1489)),((1491,1501),(1492,1500))),((1490,(1494,1540)),1493)),(1499,1505)),(((((1502,1510),(1503,((((1507,(1514,1527)),(1512,1523)),1520),1515))),1539),1535),1513)),1544),(((((1506,1551),(1517,1519)),1508),(1509,(((1516,1518),1533),(1522,1552)))),1525)))),(((308,330),930),((((1165,1383),1199),1543),(((((((((((((((((1194,1589),1575),1574),1590),1607),((((1577,1594),1602),(1592,1601)),((1593,1600),1595))),(((((((((1557,1579),1559),(1560,1567)),1565),1570),((1562,1571),((1564,1582),1569))),((1558,1561),1566)),(1563,1572)),((1568,1614),(((1576,(1586,1596)),(1581,1591)),(1584,(1588,((1597,(1598,1604)),1599))))))),((1578,(1605,2158)),1580)),((1573,1613),2246)),((1583,(1610,1615)),1585)),1587),((((((((((((((1303,1314),1307),(1322,(1331,1349))),1313),(((1305,1306),((1309,(1312,1328)),(1311,1321))),1308)),(1323,1337)),((1310,1377),(1332,1364))),(((1304,1344),((1319,(1325,1359)),1354)),(((1324,1340),1345),((((1329,1351),1342),1339),((1333,(((1384,1385),1386),(1388,1390))),(((1365,1367),1389),(1387,1391))))))),(((1315,(1316,1320)),1326),((1317,1318),(1327,1334)))),(((1330,1338),(1346,1603)),(1336,1343))),(1341,1347)),(1335,((((1353,1360),((1356,1368),1357)),1358),(1361,1363)))),(((1350,1352),(1355,(1362,1370))),(1366,1369))),1348)),1375),1372),1382),((2276,2277),(2280,2281))),(2272,2273)))))),((((((((((((((((((2,29),6),26),2214),90),(((((142,((((((152,157),161),(160,418)),726),(158,(166,170))),(155,717))),(153,416)),1023),1151),(147,(((((149,((722,1016),739)),162),729),738),723)))),(((((((30,508),((((49,(737,742)),(497,(500,505))),747),733)),837),79),841),782),(67,1532))),(((27,928),((423,954),1042)),((((47,720),1017),(((159,(177,178)),(((168,((712,718),724)),169),((716,719),(730,((1021,1043),1025))))),173)),(1036,1052)))),(((((23,63),(46,725)),((135,414),((141,((((518,750),731),952),1034)),865))),(((58,871),(146,172)),((((86,962),(929,939)),1014),1007))),((138,(167,1608)),(145,((163,(419,422)),174))))),(((((((17,18),(87,1175)),((427,(((1006,1019),1050),1031)),950)),70),426),1155),((45,1051),72))),((16,(((33,((495,517),1046)),2163),43)),(740,1028))),((((51,1030),((65,425),(1020,1049))),741),(959,(((1024,1041),1032),1045)))),(((((((((((10,(81,960)),751),(((735,951),753),1176)),(((48,931),770),(768,933))),307),(59,(523,(866,(1168,1542))))),(((((44,53),68),88),(874,946)),(((312,850),(844,847)),(395,1180)))),((((52,430),1203),(417,(1033,1038))),((863,864),941))),(((((61,727),492),961),((((((((((438,444),(439,440)),(459,470)),476),468),((((((((441,475),443),464),(445,448)),((446,(454,455)),460)),((451,467),(453,456))),((((452,458),462),(461,466)),((457,463),(465,472)))),((((442,450),447),471),(449,473)))),2108),((469,481),((480,515),(484,485)))),(474,((477,479),478))),494)),(335,(1469,1471)))),((((((((((((((266,267),271),282),272),(284,302)),((278,279),(((280,283),(287,295)),((((281,294),(297,298)),(285,((289,(299,((304,309),306))),300))),286)))),(274,(277,290))),288),(((((268,(301,303)),273),270),(276,293)),((269,275),(291,314)))),292),296),((((((((((1227,1229),1233),((1238,1244),((1248,1253),1251))),((((((((((((((1264,1278),1296),(1281,1282)),1287),1283),(((1289,1301),1291),1299)),(((1284,1297),1286),(1288,1292))),1302),1285),1300),((1293,1298),1295)),(1290,1294)),((1265,(1269,1270)),1267)),((1268,1276),(1274,1277)))),((((1228,1232),1234),1231),((1230,1259),1275))),(((1240,1272),(1243,1254)),(1258,(1271,(1279,1280))))),(1241,1260)),(1242,((1252,1273),1257))),(((((((1235,(1239,1262)),1261),1236),1237),((1245,(1263,1266)),1247)),1255),(1249,(1250,1256)))),1246)),((((315,(877,1188)),1553),((838,853),(843,861))),1531)),(((((((511,514),524),529),521),(953,958)),1190),(((713,(714,715)),1131),728)))),2284)),82),(((((8,(64,1172)),1164),(73,176)),((507,1768),2245)),((((38,(1376,1606)),(776,((((1174,1800),((((((((1195,(((1201,1202),1218),1208)),((((1197,1221),1226),1222),(1205,(1207,1217)))),((((1196,1224),(1210,1219)),1223),1200)),(1209,((1212,(1216,1225)),1213))),1198),1556),1214),1373)),(1549,1555)),1529))),((774,(775,936)),2152)),((((((((136,144),(151,156)),(((139,150),171),(140,165))),137),424),143),(956,(((1010,1013),(1012,1018)),1015))),(((((((((((((((577,1637),(1617,1620)),(1629,1640)),(1624,(1656,1658))),((((1628,((1636,1668),1652)),1639),((((1646,1655),1648),(1653,1669)),1650)),(1635,(1638,1642)))),(((1618,1619),((1622,1623),1630)),((((1625,1631),(((1643,(1661,1695)),(1670,1676)),1659)),1626),(((1627,(1651,1657)),(1641,1644)),1632)))),(((1634,((1647,1654),(1662,1666))),1645),(1660,1665))),1621),(1633,(1649,1663))),(1664,1696)),1667),(((1671,((1678,1699),((1681,1691),1698))),((((1672,1677),1674),(((1675,1683),(((1679,(1687,1706)),(((1680,(1700,1704)),(1686,1701)),(1688,(1702,1703)))),(1682,(1693,1694)))),1685)),((1673,1705),((1689,1697),1692)))),(1684,1690))),1054),1547),1044))))),(148,859)),((((((((((((5,50),((((((((1056,1058),(1071,1092)),((1057,1077),1062)),(((((((((1059,1066),1082),(1075,1084)),((1072,1091),(1079,1089))),1080),(((1073,(1095,1099)),1083),(1081,1085))),(((1063,1070),(1074,(1102,1111))),1064)),(1065,1069)),(1068,(1076,((1086,1116),1093))))),((1067,(1088,1090)),1078)),(1060,1061)),1087),1094)),((((327,(((((643,658),((646,655),(659,663))),(649,657)),652),1773)),1616),(((((((487,1114),(((((((628,((1096,(1103,(1107,1113))),(1098,(((1110,1121),1129),1120)))),1097),((1100,1101),1118)),1104),(1105,1112)),1109),(1106,1122))),(1108,1132)),1117),(1119,(1125,1133))),647),1781)),(((651,654),(656,(662,664))),1139))),((((((((((((482,((483,((486,489),502)),488)),493),((490,491),496)),((615,((618,622),620)),616)),(619,623)),1115),631),(621,1124)),((512,625),(626,629))),(624,665)),632),((((((((((((579,587),590),611),(((((((580,(584,588)),581),(586,597)),589),((582,583),607)),((591,(593,601)),596)),585)),(((594,602),595),(((599,605),603),(606,609)))),600),(((604,640),608),(610,612))),(592,598)),(613,614)),617),(633,667)),1204))),(((((75,((((((498,510),1135),1130),1127),1138),749)),(506,648)),1159),((((519,528),653),666),(((1756,1759),1762),1883))),1757)),516),(((661,1881),(1206,1884)),((((((((((1380,1838),1828),(1816,1826)),(((((1609,1820),1825),1817),((((((1801,1802),1812),((1823,1834),1827)),((1808,1818),1813)),1841),((1821,1850),1822))),(((((1803,1811),1804),((1805,(1806,1837)),1807)),(1809,1810)),1814))),((1815,1832),1819)),((1824,1829),((1833,1885),1836))),(1830,(1875,1876))),1840),(1831,(1835,(1871,1873)))),((1848,1882),(1860,1870))))),((((((1140,1141),(1146,1148)),((((((1142,(1144,1169)),(1143,1150)),1179),1149),1145),(1147,1154))),(1167,(((1178,1537),1186),1530))),(1160,((1166,1538),(1526,1528)))),1163)),(((((32,((77,80),83)),((499,(503,526)),(((((((((501,509),630),(627,637)),(636,645)),((634,(639,641)),638)),(635,650)),642),644),660))),((1211,1521),1550)),((54,(868,873)),(1534,1763))),(((78,876),(((834,840),846),1187)),(310,1775)))),(576,1220)),((((((((((305,347),((317,340),(350,355))),(((((311,333),324),346),(((((319,((338,((342,357),349)),352)),(328,((((331,334),345),341),351))),(((((323,329),358),337),326),343)),((321,325),(339,356))),(332,(344,354)))),(((316,348),336),(320,322)))),318),313),(((1760,1770),1771),(1793,1796))),(((((((((((((1379,1921),(1932,(1934,1939))),((1930,1943),1936)),(1925,1928)),(((1896,1898),1910),(1935,(1937,1938)))),(1927,1929)),(((((((((((1887,1888),(1890,1893)),(1891,1894)),1895),1926),((1905,1931),1913)),1902),(((1892,1901),(1899,1900)),1897)),((1903,(1920,1922)),1916)),((((1889,1918),1914),((1904,1919),1912)),(1907,1923))),(1911,1933))),((1906,1908),((1917,1924),1942))),(1909,1915)),(((1777,1791),(1787,1941)),1786)),1758),(((1778,1792),1798),1790)),((((((((((((((((((1707,1711),((1708,1715),((1709,1718),1717))),((((1712,1716),1729),(1721,1724)),(((1713,1725),1738),1719))),1710),1714),(1722,((1737,1739),1746))),((1723,(1726,1741)),1745)),1740),1720),((1727,(1731,1743)),1733)),1784),((1728,(1736,1750)),1730)),1732),((1734,(1747,1752)),(1742,((1753,1783),1785)))),(1735,(1744,1748))),((1765,1789),1782)),1772),1794))),((1173,1761),1769)),((1767,(1799,2248)),1940)),((((((2024,2025),2061),2028),((2036,2044),2040)),(((((((2026,2027),2031),(2033,((2039,(2042,2049)),2058))),2063),(((((2029,2032),2035),2030),2041),(((2034,2038),2064),(2037,2045)))),2054),((((2046,(2051,2059)),2048),(2060,((2065,2095),2247))),((2050,(2056,2070)),(((((((((((2052,(2067,2087)),2075),(2077,2101)),((((2069,2081),(2079,2089)),2106),2103)),(((2057,2098),2091),(2068,(2082,2093)))),(2090,2099)),(((((2071,2078),((((2076,(2086,2100)),2088),2080),(2094,2097))),2072),(2085,2092)),2096)),2073),2105),((2053,2055),2084)),2062))))),((2043,2066),(2047,(2074,2083)))))),(((((35,((745,1157),746)),1156),(((84,(((((((((((((((91,100),(121,(122,124))),((103,105),108)),((((92,(94,95)),(93,112)),((96,106),97)),((((98,129),99),(104,118)),((113,116),125)))),((102,110),107)),109),(114,119)),111),(101,(120,126))),((115,123),117)),(127,128)),((130,134),(131,133))),(154,1554)),((((251,1184),(((((1399,1611),1447),((1442,1452),(1446,1448))),((1441,1451),1444)),1443)),(((((((((((((((1392,1417),1427),(1426,1436)),(((1393,1394),1404),1397)),(1406,1414)),((1407,1420),(1409,1412))),(1395,(1402,1416))),((1398,1403),1415)),(1401,((1408,(1410,1425)),(1418,1431)))),(((1396,1400),(1419,1450)),1413)),1411),(((1421,(1424,((1434,1435),((((((((2249,2250),((2251,2252),(2253,2254))),2256),(2255,2258)),((((((2259,2262),2271),2263),2265),((2260,2261),2264)),(((2266,2267),2282),(2268,2269)))),2257),2275),(2270,2274))))),((1423,(1430,(1432,(1437,((((1453,((1457,1459),1473)),((1468,2283),(1470,1476))),(1474,1475)),1466))))),(1429,1433))),1422)),1440),(1405,1428)),1439)),((925,(1545,1546)),1455))),((((((((179,((227,258),264)),((219,243),222)),(226,262)),244),((((221,(238,265)),((239,261),(248,257))),((232,242),249)),254)),((((((((((180,203),204),209),((((((((181,((((182,196),183),192),190)),((187,195),(191,193))),((189,(201,(207,215))),(198,200))),(194,202)),(188,199)),((184,186),(185,206))),(205,214)),197)),(210,213)),(208,212)),((211,216),217)),(((218,(220,236)),228),233)),((((223,229),260),((230,1171),234)),224)),1152)),((((839,((849,852),851)),848),(842,1788)),1755)),(((((225,(((((((231,(237,255)),250),((235,259),240)),((246,(252,263)),253)),247),241),245)),((935,964),968)),((((((((531,532),(533,(((534,(541,554)),((((((535,546),(538,(543,544))),540),((542,((545,((555,566),567)),552)),((547,563),((549,568),564)))),(553,558)),(536,((537,548),557)))),((539,560),((556,((561,562),565)),559))))),551),550),(569,570)),(574,578)),572),(571,1612))),(575,((783,785),(1754,1774)))),((256,(420,421)),1454))))),(((132,164),((1776,1779),2159)),875)),((937,963),1170))),(((((525,(527,530)),1161),854),(1472,(2278,2279))),(((((845,965),(945,947)),(949,(966,967))),(((((((((((((879,886),(893,922)),(881,885)),((((880,882),883),(895,910)),(889,899))),891),((890,909),(896,908))),888),((892,(898,(902,(914,919)))),(((894,911),901),900))),((915,916),924)),((884,(((903,912),923),904)),(887,((905,907),(913,921))))),906),(897,917)),(918,(920,943)))),(((927,(934,948)),932),938)))),(((((437,1055),(1153,(1158,1183))),((867,(1192,1371)),1181)),((((((((((((((786,788),(801,(((809,825),818),828))),831),(793,835)),(797,(815,822))),((((787,808),(798,802)),(794,806)),(((789,792),813),(796,799)))),(790,(((791,(816,833)),803),(804,(817,823))))),(((795,800),(805,812)),(819,(820,826)))),((829,(857,860)),830)),807),((810,836),814)),(811,(821,832))),(824,827)),(858,878))),1162)))),(((((12,(55,1182)),66),69),((((20,85),37),1037),((57,60),869))),((((((28,76),((31,748),34)),(42,504)),955),(((513,769),(1749,1751)),777)),((((((((((((((((((((((359,(362,378)),370),((360,371),373)),361),(((364,369),372),366)),(363,408)),383),((367,(377,((388,405),(390,399)))),((368,(375,((379,386),(384,391)))),398))),((((380,382),401),(397,403)),((387,404),(407,411)))),(394,406)),((374,((376,392),381)),385)),(396,429)),402),((365,389),393)),400),(409,410)),(412,433)),((413,415),428)),431),432),(((435,(773,(779,781))),1191),((436,(520,522)),(1189,1378)))),((((((((((755,756),(758,767)),757),761),760),763),(759,(762,1215))),766),(764,772)),(765,778))))))),(((((175,2161),1374),(((((((((970,1001),975),((((((971,985),((977,1002),984)),((978,992),((979,1000),(982,1003)))),(987,999)),990),(((972,(983,988)),997),(986,993)))),((976,(981,((989,991),1004))),((994,996),998))),973),((974,980),995)),(1005,(1022,(1026,1048)))),((1008,1009),1011)),(1795,1797))),(1035,1177)),1541));
 037: 1 -854283.375 -873019.3276 (0,(((((((1,4),(3,9)),13),(((((7,15),56),((21,40),74)),780),((11,(24,36)),22))),(19,71)),(14,62)),1165),(((((((((((((((((((2,29),6),26),(147,((((((149,((722,1016),739)),162),729),738),723),2214))),((((142,((((((152,157),161),(160,418)),(717,726)),(158,(166,170))),155)),(153,416)),1023),1151)),((((((((30,508),((((49,(737,742)),(497,(500,505))),747),733)),837),79),841),782),(67,1532)),90)),(((27,928),((423,954),1042)),((((47,720),1017),(((((((159,(177,178)),((1021,1043),1025)),(168,169)),((712,718),724)),730),(716,719)),173)),(1036,1052)))),((138,(167,1608)),(145,((163,(419,422)),174)))),((((((17,18),(87,1175)),((427,(((1006,1019),1050),1031)),950)),((70,(426,2163)),1155)),(((((23,63),(46,725)),(135,((141,(952,1034)),((518,750),731)))),((((58,871),(146,172)),865),414)),((((86,962),(929,939)),1014),1007))),((45,1051),72))),((16,((33,((495,517),1046)),43)),(740,1028))),((((51,1030),((65,425),(1020,1049))),741),(959,(((1024,1041),1045),1032)))),(((((((((10,((81,960),751)),(((48,770),((768,933),931)),((735,951),(753,1176)))),307),(844,847)),(((((44,53),68),(88,312)),(874,1180)),(850,946))),(59,(523,(866,(1168,1542))))),((((52,430),1203),(417,(1033,1038))),((863,864),941))),(((((((511,514),524),529),521),(953,958)),1190),((((713,(714,715)),1131),728),2284))),((((12,(55,1182)),66),((((((((((((((((359,362),((((360,371),378),373),370)),((361,366),((364,369),372))),((363,408),(((367,((377,(388,(390,399))),405)),(368,(((375,(379,(384,391))),386),398))),(((380,382),401),(397,403))))),383),((387,404),(407,411))),(394,406)),((374,((376,392),381)),385)),((396,429),400)),((365,389),393)),402),(409,((413,415),428))),((410,433),412)),431),432),(395,(((435,(773,(779,781))),((436,(520,522)),(1189,1378))),(1188,1191))))),(((((((61,727),492),494),((((((((438,444),(439,440)),(((459,470),476),2108)),(((((((441,443),464),(445,448)),((446,(454,455)),(460,475))),((451,467),(453,456))),((((452,458),462),(461,466)),((457,463),(465,472)))),468)),((((442,450),447),471),(449,473))),((469,(481,485)),((480,515),484))),(474,((477,478),479))),(961,1553))),(335,(1469,1471))),((838,853),843)),(((((((((((((((266,267),271),282),272),(284,302)),((278,279),(((280,283),(287,295)),((281,294),((285,(297,298)),(289,((299,((304,309),306)),300))))))),(((274,(277,290)),286),288)),((((268,(301,303)),273),270),(276,293))),((269,275),291)),292),296),314),(((((1227,1229),1233),((((((1228,1232),1234),1231),((1230,1259),1275)),((1238,1244),(1268,1276))),(((1246,(1274,1277)),(((((((((((((1264,1278),1296),(1281,1282)),(1283,(1287,1299))),((1289,1301),1291)),(((1284,1297),1286),(1288,1292))),1302),1285),1300),((1293,1298),1295)),(1290,1294)),1265),(1267,(1269,1270)))),((1248,1253),1251)))),((((((((1235,(1239,1262)),1261),1236),1237),((1245,(1263,1266)),1247)),(1249,(1250,1256))),((1241,1260),1255)),(1242,((1252,1273),1257)))),(((1240,1272),(1243,1254)),(1258,(1271,(1279,1280)))))),315),((861,1531),877)))))),82),(((((8,(64,1172)),1164),(73,176)),(507,(1768,2245))),(((((38,(1376,1606)),(((1174,1800),((((((((1195,(((1201,1202),1218),1208)),(((1197,1221),1226),((1205,(1207,1217)),1222))),((((1196,1219),(1210,1224)),1223),1200)),(1209,((1212,(1216,1225)),1213))),1198),1556),1214),1373)),(1549,1555))),(776,1529)),(774,(775,936))),(((((((136,144),((((137,139),165),(151,156)),(140,(150,171)))),424),143),(956,(((1010,1013),(1012,1018)),1015))),(1547,2152)),((((((((((((((((577,1637),(1617,1620)),(1629,1640)),(1624,(((1643,(1661,1695)),(1656,1658)),(1670,1676)))),(((1625,1631),(1650,1659)),1632)),((1618,1619),((1622,1623),1630))),1626),((1635,1642),((1638,1639),(1648,1653)))),(((1627,1644),1641),(((1646,1655),1669),(1651,1657)))),(1628,((1636,1668),1652))),((1634,(1660,1665)),(1645,((1647,1654),(1662,1666))))),(1621,(((1649,1663),(1664,1696)),1667))),1633),(((1671,((1678,1699),(((1681,1691),1698),(1692,1697)))),((1684,1690),1689)),((((1672,1677),1674),(((1675,1683),(((1679,(1687,1706)),((((1680,1702),(1700,1704)),(1686,1701)),(1688,1703))),(1682,(1693,1694)))),1685)),(1673,1705)))),1054),1044))))),((((((((((((5,50),(((((((((1056,1058),(1071,1092)),((1057,1077),1062)),1076),((((((((1059,1066),1082),(1075,1084)),(((1063,1070),(1064,(1074,(1102,1111)))),1091)),(1079,1080)),(((1072,(1095,1099)),(1073,1083)),((1081,1085),1089))),(1065,1069)),((1068,1093),(1086,1116)))),(1067,1090)),((1060,1061),1087)),(1078,1088)),1094)),1204),((327,(((((643,658),((646,655),(659,663))),(649,657)),652),1773)),(((((((487,1114),1132),(((((((628,1097),((1096,((1098,(((1110,1121),1129),1120)),(1103,(1107,1113)))),((1100,1101),1118))),1104),1105),1109),((1106,1122),1112)),1108)),1117),(1125,1133)),1119),647))),((((((75,((((((498,510),1135),1138),1127),1130),749)),(506,648)),1159),((((519,528),653),666),(((1756,1759),1762),1883))),1757),(((((((((((579,587),590),611),(((((((((580,(584,588)),581),(586,597)),(589,596)),((582,583),607)),(591,(593,601))),585),(((594,602),603),(595,600))),(599,605))),(606,609)),((604,640),608)),((592,598),(610,612))),633),(613,614)),(617,667)),((((651,((656,(662,664)),1139)),654),1781),1616)))),((((((((((((482,((483,((486,489),502)),488)),(((490,496),491),493)),616),615),((618,622),620)),(619,623)),1115),631),(621,1124)),((512,625),(626,629))),(624,665)),632)),516),(((((661,1881),(1206,1884)),(((((((((1380,1838),1828),(1816,1826)),((((((1609,1820),1825),1817),(1821,1850)),((((((1801,1802),1841),(1812,1827)),1823),(1822,1834)),((1808,1818),1813))),((((((1803,1811),1804),((1805,(1806,1837)),1807)),(1809,1810)),((1814,1832),(1815,((1833,1885),1836)))),1819))),((1829,1830),(1840,(1875,1876)))),1824),(1831,(1835,(1871,1873)))),(1860,1870)),(1848,1882))),(1162,1163)),(((((((1140,1141),((1146,1148),1149)),(((((1142,(1144,1169)),1143),1150),1179),1145)),(1147,1154)),(1167,(((1178,1537),1186),1530))),1160),((1166,1538),(1526,1528))))),((((((32,((77,80),83)),((499,(503,526)),(((((((((501,509),630),(627,637)),(636,645)),((634,(639,641)),638)),(635,650)),642),644),660))),((868,873),((1521,1534),1763))),1550),((54,((78,876),(((834,840),846),1187))),(310,1775))),(859,1211))),((((((305,((((((((311,333),324),346),((((((319,(((((328,(331,334)),341),345),351),352)),(338,((342,357),349))),343),(((323,329),358),337)),(((321,325),326),(339,356))),(332,(344,354)))),(((316,322),348),(320,336))),347),(350,355)),(317,340))),318),313),((((((2024,2025),2061),(2028,((2036,2044),2040))),2066),((((((2026,2027),2031),2063),((((2029,2032),2035),2030),(((2034,2038),(2037,2045)),(2041,2064)))),((2033,((2039,(2042,2049)),2058)),2054)),((((2046,2048),((2051,2059),2084)),(2060,(2065,2247))),(2050,(((((((((((((((2052,(2067,2087)),2075),(2077,2101)),(((2057,2098),2091),((2069,2081),2079))),(2089,2106)),(2068,(2082,2093))),(((((2071,2078),(((2076,((2086,2100),(2094,2097))),2088),2080)),2072),(2085,2092)),2096)),2103),2099),2073),2090),2105),2095),2062),(((2053,2055),2070),2056)))))),(2043,(2047,(2074,2083))))),((((576,1220),(1767,(1799,2248))),1940),(((((((1173,1761),1769),((1778,1792),(1790,1798))),(1786,1794)),(((((((((((((((((((1707,1711),((1708,1715),((1709,1718),1717))),((((1712,1716),1729),(1721,1724)),(((1713,1725),1738),1719))),1710),1714),(1722,((1737,1739),1746))),((1723,(1726,1741)),1745)),1740),1720),((1727,(1731,1743)),1733)),((1728,1730),(1736,1750))),1784),1735),1732),((1734,(1747,1752)),(1742,((1753,1783),1785)))),(1744,1748)),1782),1772),(1765,1789))),(((1760,1770),1771),(1793,1796))),((((((((((((1379,1943),1930),1936),(1921,(1932,(1934,1939)))),((1925,(1935,(1937,1938))),1928)),((1896,1898),1910)),(1927,1929)),(((((((((1887,1888),1890),1893),(1891,1894)),1895),((1907,1913),1926)),(((1892,1901),((1899,1900),1902)),(1897,(1905,1931)))),((1903,(1920,1922)),1916)),(((((1889,1918),1914),((1904,1919),1912)),1923),(1911,1933)))),(1909,1915)),(((1906,1908),1942),(1917,1924))),((1777,1791),(1787,1941))),1758)))),878)),(((((35,((745,1157),746)),1156),((((525,(527,530)),(1161,1472)),854),((((845,(945,947)),(((927,(934,948)),932),938)),(((((((((((((((879,886),(893,922)),(881,885)),(((((880,882),883),895),899),(889,910))),891),(888,924)),(890,909)),((894,911),(900,901))),((906,907),(915,916))),(892,((898,902),(914,919)))),((884,(((903,912),923),904)),(887,(905,913)))),((896,908),(897,917))),(918,(920,943))),921),965)),(2278,2279)))),((((84,((132,164),(1776,1779))),(((((((((((((91,100),(121,(122,124))),((103,105),108)),((((((92,(93,112)),(94,95)),(((96,106),97),((102,110),107))),((113,116),125)),(104,118)),(98,129))),99),((109,119),114)),(111,120)),(101,126)),((115,123),117)),(127,128)),((130,134),(131,133))),(154,1554)),(((((((((((179,((227,258),264)),((219,243),222)),(226,262)),244),(((221,((238,265),254)),(232,(((239,261),248),257))),(242,249))),(((((((180,203),209),204),((((((((181,((((182,196),183),192),(190,(201,(207,215))))),((((187,195),193),191),(189,198))),(194,200)),202),(188,199)),((184,186),(185,206))),(205,214)),(197,(((208,212),217),213)))),210),(211,216)),(((218,(220,236)),228),233))),((224,1152),1171)),((223,229),((230,234),260))),(875,1170)),((((((225,((((((231,((237,255),259)),250),(235,240)),((246,(252,263)),(247,253))),241),245)),(785,((935,964),968))),((((((((531,532),((((533,559),(539,560)),(556,((561,562),565))),((((((534,554),541),(553,558)),(((535,546),(538,(543,544))),540)),((536,((549,568),564)),((537,548),557))),((542,((545,((555,566),567)),552)),(547,563))))),551),550),(569,570)),(574,578)),572),(571,1612))),(575,(783,(1754,1774)))),((((839,((849,852),851)),848),(842,1788)),1755)),((256,(420,421)),1454))),((((251,1184),((925,(1545,1546)),1455)),2159),((((((((((((((1392,1417),1427),(1416,(1426,1436))),(((1393,1394),1404),1397)),(((1406,1414),(1409,1412)),(1407,1420))),(1395,1402)),((1398,1403),1415)),1401),(((1396,1400),1419),(((1408,((1410,1425),1431)),1418),(1413,1450)))),1411),((((1421,(1424,((1434,1435),(((((((2249,2250),((2251,2252),(2253,2254))),2256),(2255,2258)),((((((2259,2262),2271),2263),2265),((2260,2261),2264)),(((2266,2267),2282),(2268,2269)))),2257),((2270,2274),2275))))),((((((1453,2283),((1457,1459),1473)),((1468,1476),1470)),1466),1475),1474)),(1423,((1429,1433),(1430,(1432,1437))))),1422)),1440),(1405,1428)),(((((((1399,1611),(1446,1447)),1448),1452),(((1441,1451),1444),1442)),1443),1439)))))),(937,963)),(949,(966,967)))),((((437,1055),(1153,(1158,1183))),(((((((((((((((((786,788),(801,(((809,825),818),828))),831),(793,835)),(797,(815,822))),((((((787,808),806),(798,802)),(804,(817,823))),((789,792),(794,813))),((796,799),803))),(790,(791,(816,833)))),(((795,800),((805,812),819)),(820,826))),(807,830)),(829,860)),(810,814)),(811,(821,832))),((824,827),836)),857),858),(1192,1371)),867)),1181))),(((((20,85),37),((57,60),1541)),(69,1037)),((((((28,(42,76)),((31,748),34)),504),955),((((((((((755,756),(758,767)),757),761),760),763),759),((762,(778,1215)),766)),764),(765,772))),(((513,769),(1749,1751)),777))))),((((((((((25,39),41),926),((434,1185),(1047,1053))),((((1123,1128),1780),(1126,(1136,1137))),1134)),((856,1764),969)),1040),((((353,(((((((((((((2102,2128),2118),(((2104,2109),2124),2144)),(2117,2120)),2116),(2122,2140)),(2134,2148)),((((2107,2130),2123),2129),(((((2111,2113),2121),(2133,2135)),((2132,2136),2155)),2138))),((((2110,2112),((2115,(2145,(2146,2150))),2141)),((((2114,2157),2125),2149),(2127,(2131,2165)))),(2119,2143))),(2137,(2139,(2147,(2156,2164))))),2126),(2142,2160)),((2151,(2154,2162)),2153))),(1381,((((((((((((((((((((((1944,(1945,1975)),1965),1949),1946),1962),1947),1952),(1948,((1956,1958),((1964,2000),1977)))),((1950,1957),(1951,(1961,1971)))),((((1966,(1968,1979)),(1978,1982)),(((1987,2011),1995),((1988,1991),1999))),1983)),(1963,1967)),(1953,((((((1954,((1969,1980),2006)),1960),1974),1959),(1981,(1986,1990))),(1972,(1973,(1989,(((1992,(1993,2002)),((1998,2021),((((2005,2016),2012),2013),(2008,((2018,2022),2019))))),((1996,(((2010,2014),2023),2015)),1997)))))))),1955),1970),(2001,2003)),(1976,1994)),(1985,2020)),(2004,2009)),2017),1984),2007),(((((((((((2166,2167),2173),(2170,(2175,(((2182,(2203,2206)),((((2209,2213),2211),2212),2210)),2183)))),((2169,2179),(2172,2174))),(2171,2180)),2168),2177),2176),(2178,(2181,(2202,(2207,2215))))),((2204,2205),2208)),(2184,((((((2185,(2192,2201)),((2198,2199),2200)),(((2187,2196),2189),2197)),((2188,2194),((2190,2193),2191))),2186),2195)))))),(((573,(862,1548)),(855,870)),(872,1193))),(((784,(((((((1438,1449),1445),1460),(1461,1465)),(1456,1458)),1462),(1464,1467))),((((((((((1463,1858),1863),(1872,1878)),((1862,1866),1874)),1857),(((((1839,((1849,1852),((1854,(1861,1864)),1859))),1853),(1851,1868)),(((1842,1844),1846),(1856,1869))),1843)),(1847,1867)),((1845,((1877,1880),1886)),1855)),1879),1865)),(((((2216,2232),(((((2217,(2225,(2227,2231))),(2222,(2226,2229))),(((2220,(2238,((((2239,2242),2240),2241),2243))),(2221,2233)),2228)),2235),(2224,(2230,2234)))),(2219,2237)),2223),(2218,2236))))),((((((((89,(940,(1027,(1029,1039)))),(((732,743),752),(942,944))),(771,1536)),330),(930,((((((((((((((((1194,1589),1575),1574),1599),1613),1590),1573),(1577,((1592,1601),(1594,2246)))),((((((((((1557,1579),1559),(1560,1567)),1565),((1562,1571),1570)),((1564,1582),1569)),((1558,1561),1566)),1572),(1563,((1568,1614),(((1576,(1581,1591)),((1586,1588),1596)),(1578,(1580,1605)))))),((1584,(((1597,1604),1598),1607)),2158))),(((1583,(1610,1615)),1585),(1587,1602))),((1593,1600),1595)),((((((((((((((1303,1314),1307),(1322,(1331,1349))),1313),(((1305,1306),((1309,(1312,1328)),(1311,1321))),1308)),((1310,((1332,1364),1377)),(1323,1337))),(((1304,((((1329,1351),1342),1339),1344)),(((1319,(1325,1359)),1354),((1324,1340),1345))),((1333,(((1384,1385),1386),(1388,1390))),(((1365,1367),1389),(1387,1391))))),(((1315,(1316,1320)),1326),((1317,(1318,1346)),(1327,1334)))),(((1330,1370),1338),1603)),(1336,1343)),(1341,1347)),(1335,((((1353,1360),((1356,1368),1357)),1358),(1361,1363)))),(1348,(1366,1369))),((1350,(1355,1362)),1352))),1375),1372),1382),((2272,2273),((2276,2277),(2280,2281)))))),(308,(1199,1543))),(((((((((668,(669,675)),(692,696)),690),(((((((((((((670,672),693),685),((677,(702,709)),698)),697),(((681,694),(689,701)),(688,((706,744),710)))),(673,(674,699))),721),(686,(695,((704,708),711)))),((676,687),((683,754),(691,700)))),(((671,678),(703,736)),680)),684),679)),682),(705,707)),734),(((((((((((1477,1482),1524),1481),1496),((((1478,1504),1498),(((((1479,1480),1495),(1485,1487)),1511),(1484,1497))),(((1483,1486),1489),1488))),((1490,(1494,1540)),1493)),((1491,1492),(1500,1501))),(1499,1505)),(((((1502,1510),(1503,((((1507,(1514,1527)),(1512,1523)),1520),1515))),1539),1535),1513)),1544),(((((1506,1551),(1517,1519)),1508),(1509,(((1516,1518),1533),(1522,1552)))),1525))),(957,1766))),1383)),2244)),1177),(148,((((175,2161),1374),1035),(((((((((970,1001),((((((971,985),((977,1002),984)),((978,(990,992)),((979,1000),((982,1003),997)))),987),((972,(983,988)),(986,993))),(975,999))),((976,(981,((989,991),1004))),((994,996),998))),973),((974,980),995)),1005),(1022,(1026,1048))),((1008,1009),1011)),(1795,1797))))),869));
 038: 1 -899767.9375 -873097.4263 (0,((((((((((((((((1,4),(3,9)),13),((((7,15),56),(((21,40),780),74)),((11,(24,36)),22))),(19,71)),(14,62)),1165),(((((25,39),41),926),((434,1185),(1047,1053))),((((((1123,1128),1780),1134),1126),1137),1136))),((((((573,1548),862),(855,870)),(872,1193)),(((784,((((((1438,(1445,1449)),1460),(1461,1465)),(1456,1458)),1462),(1464,1467))),((((((((((1463,1858),1863),(1872,1878)),((1862,1874),1866)),1857),((((1839,((1849,1852),((1854,(1861,1864)),1859))),((1851,1868),1853)),(((1842,1844),1846),(1856,1869))),1843)),(1847,1867)),((1845,((1877,1880),1886)),1855)),1879),1865)),((((2216,(2219,2237)),((((((2217,2226),(2225,(2227,2231))),(((2220,(2238,((((2239,2242),2240),2241),2243))),(2221,2233)),(2228,2229))),(2222,2235)),(2224,(2230,2234))),2232)),2223),(2218,2236)))),(((856,1764),969),1040))),(((353,((((((((((2102,2128),2118),(((2104,2109),2124),2144)),(2117,2120)),2116),(2122,2140)),(((((((2107,2129),2130),(2134,2148)),2123),(((2110,2112),2141),(2115,(2145,(2146,2150))))),(((2114,2157),2125),((((2119,2143),2127),2149),(2131,2165)))),(((((2111,2113),2121),(2133,2135)),((2132,2136),2155)),2138))),(2137,(2139,(2147,(2156,2164))))),2126),(2142,2160))),((2151,(2154,2162)),2153)),(1381,(((((((((((((((((((((((1944,(1945,1975)),1965),1949),1946),1962),1947),1952),(1948,((1956,1958),((1964,2000),1977)))),(1951,(1961,1971))),(1950,1957)),((((1966,(1968,1979)),(1978,1982)),(((1987,2011),1995),((1988,1991),1999))),1983)),(1963,1967)),(1953,((((((1954,1960),((1969,1980),2006)),1974),1959),(1981,(1986,1990))),(1972,(1973,(1989,(((1992,(1993,2002)),((1998,2021),((((2005,2016),2012),2013),(2008,((2018,2022),2019))))),((1996,(((2010,2014),2023),2015)),1997)))))))),1955),1970),(2001,2003)),(1976,1994)),(1985,2020)),(2004,2009)),1984),2017),2007),((((((((((((2166,2167),(2170,2173)),(2175,(((2182,(2203,2206)),((((2209,2213),2211),2212),2210)),2183))),((2169,2174),(2172,2179))),2171),2168),(2177,2180)),2176),2178),(2181,(2202,(2207,2215)))),((2204,2205),2208)),(2184,((((((2185,(2192,2201)),((2198,2199),2200)),((2187,2196),(2189,2197))),((2188,2194),((2190,2191),2193))),2186),2195))))))),1383),(((((((89,(940,(1027,(1029,1039)))),(((732,743),752),(942,944))),(771,1536)),930),(308,330)),(((((((((((((((((((((1194,1589),1575),1574),1590),((1573,2246),1613)),1607),((1578,2158),(1580,1605))),(((((((((1557,1579),1559),(1560,1567)),1565),((1562,1571),1570)),((1564,1582),1569)),((1558,1561),1566)),(1563,1572)),(1568,1614))),(((1576,(((1581,1591),1596),1586)),1588),(1577,((1592,1601),1594)))),(1584,(((1597,1604),1598),1599))),((1593,1595),1600)),(1585,(1587,1602))),1583),((((((((((((((1303,1314),1307),(1322,(1331,1349))),1313),(((1305,1306),((1309,(1312,1328)),(1311,1321))),1308)),(1323,1337)),(1310,((1332,1364),1377))),((1304,(((1329,1351),(1342,1344)),((((1333,(1388,1390)),((1384,1385),1386)),(((1365,1367),1389),(1387,1391))),1339))),(((1319,(1325,1359)),1354),((1324,1340),1345)))),(((((1315,(1316,1320)),1326),((1317,1318),1346)),(1330,1338)),(1327,1334))),(((1336,1343),1341),1603)),1347),((1335,(((1353,1360),((1356,1368),1357)),1358)),(1361,1363))),1348),(((1350,1352),1355),(1362,1370)))),((1366,1369),(1610,1615))),1375),1372),1382),((2276,2277),(2280,2281))),(2272,2273)),(1199,1543))),((((((((668,(669,675)),(692,696)),690),(((((((((670,672),693),685),(((((677,(702,709)),698),(689,701)),(((681,710),688),(706,744))),697)),721),(((671,678),(703,736)),((673,(674,699)),694))),(((676,687),(683,754)),(680,((686,(695,(704,708))),((691,700),711))))),684),679)),682),((705,734),707)),((((((((((((1477,(1482,1524)),1481),1496),(((1483,1486),1489),1488)),((((1478,1504),1498),((1479,1480),1495)),((1484,1497),((1485,1487),1511)))),((1491,1492),(1500,1501))),((1490,(1494,1540)),(1493,1505))),1499),1513),((((1502,1510),((1503,1515),(((1507,1520),(1512,1523)),(1514,1527)))),1539),1535)),1544),((((((1506,1551),(1517,1519)),1508),(((1516,1518),1533),(1522,1552))),1509),1525))),(957,1766)))),2244),((((((((((((((((2,29),6),26),2214),(147,(((((149,((722,1016),739)),162),729),738),723))),((((142,((((((152,157),161),(160,418)),726),(158,(166,170))),(155,717))),(153,416)),1023),1151)),((((((((30,508),((((49,(737,742)),(497,(500,505))),747),733)),837),79),841),782),(67,1532)),90)),(((27,928),((423,954),1042)),((((47,720),1017),((((((159,177),178),((1021,1043),1025)),((168,((712,718),724)),169)),((716,719),730)),173)),(1036,1052)))),(((((23,63),(46,725)),135),((((58,871),(146,172)),((86,(((929,939),1014),1007)),962)),(141,(414,((((518,750),731),(952,1034)),865))))),((138,(167,1608)),((145,((163,419),174)),422)))),((((((17,18),(87,1175)),((70,(427,(((1006,1019),1050),1031))),950)),1155),(426,2163)),((45,1051),72))),((16,((33,((495,517),1046)),43)),(740,1028))),((((51,1030),((65,425),(1020,1049))),741),(959,(((1024,1041),1032),1045)))),(((((((((((10,(81,960)),751),(((735,951),753),1176)),307),((48,770),((768,933),931))),(((44,53),68),88)),((59,(523,(866,(1168,1542)))),(844,847))),(((312,850),(874,946)),1180)),((395,((((713,(714,715)),1131),728),2284)),((((((511,514),524),529),521),(953,958)),1190))),(((52,1203),430),(((417,1033),1038),((863,864),941)))),(((((12,(55,1182)),66),(((((((((((((((((((359,362),((((360,371),378),373),370)),((361,366),((364,369),372))),((363,408),((367,(377,((388,405),(390,399)))),((368,398),((375,(379,(384,391))),386))))),383),((((380,382),401),(397,403)),((387,404),(407,411)))),(394,406)),((374,((376,392),381)),385)),(396,429)),402),((365,389),393)),400),(409,((413,415),428))),410),(412,433)),431),432),((435,(773,(779,781))),(((436,(520,522)),(1189,1378)),1191))),1188)),((((((61,727),(492,961)),(((((((((438,444),(439,440)),(((459,470),476),2108)),((((((((441,475),443),464),(445,448)),((446,(454,455)),460)),((451,467),(453,456))),((((452,458),462),(461,466)),((457,463),(465,472)))),468)),((((442,450),447),471),(449,473))),((469,(481,485)),((480,515),484))),(474,((477,478),479))),1553),(1469,1471))),494),335),((838,853),843))),((((((((((((((266,267),271),282),272),(284,302)),(((278,279),287),(((280,283),295),((281,294),((285,(297,298)),((289,(299,((304,309),306))),300)))))),(((274,(277,290)),286),288)),(((((268,(301,303)),273),270),(276,293)),((269,275),(291,314)))),292),296),((((((1227,1229),1233),1240),((((((1228,1232),1234),1231),((1230,1259),1275)),((1238,1244),(1268,1276))),(((1246,(1274,1277)),(((((((((((((1264,1278),1296),(1281,1282)),(1283,(1287,1299))),((1289,1301),1291)),(((1284,1297),1286),(1288,1292))),1285),1300),((1293,1298),1295)),1302),(1290,1294)),1265),(1267,(1269,1270)))),((1248,1253),1251)))),((((((((1235,1239),(1261,1262)),1236),1237),((1245,(1263,1266)),1247)),(1249,(1250,1256))),((1241,1260),1255)),((1242,1273),(1252,1257)))),(((1243,1254),1272),(1258,(1271,(1279,1280)))))),315),877),(861,1531))))),82),(((((8,(64,1172)),176),(73,1164)),((507,1768),2245)),(((((38,(1376,1606)),1529),(776,(((1174,1800),((((((((1195,(((1201,1202),1218),1208)),(((1197,1221),1226),((1205,(1207,1217)),1222))),((((1196,1224),(1210,1219)),1223),1200)),(1209,((1212,(1216,1225)),1213))),1198),1556),1214),1373)),(1549,1555)))),(774,(775,936))),(((((((136,144),(((137,139),165),(151,156))),(140,(150,171))),424),143),(956,(((1010,1013),(1012,1018)),1015))),(((((((((((((((((((577,1637),(1617,1620)),(1629,1640)),((1625,1631),1632)),1650),((1624,(1656,1658)),(((1643,(1661,1695)),(1670,1676)),1659))),(((1618,1619),((1622,1623),1630)),1626)),((1635,1642),(1638,1639))),(((1646,1655),1669),(1648,1653))),(((1627,1644),1641),(1651,1657))),(1628,((1636,1668),1652))),((1634,(1660,1665)),(1645,((1647,1654),(1662,1666))))),(1621,(((1649,1663),(1664,1696)),1667))),1633),(((1671,((1678,1699),((1681,1691),1698))),((1684,1690),(1689,(1692,1697)))),((((1672,1677),1674),(((1675,1683),(((1679,(1687,1706)),((((1680,1702),(1700,1704)),(1686,1701)),(1688,1703))),(1682,(1693,1694)))),1685)),(1673,1705)))),1054),1547),1044),2152))))),(((((((((((5,50),((((((((1056,1058),(1071,1092)),((1057,1077),1062)),(((((((1059,1066),1082),(1075,1084)),(((1063,1070),(1064,(1074,(1102,1111)))),1091)),(((1072,(1095,1099)),((1073,1083),(1081,1085))),((1079,1089),1080))),(1065,1069)),(1068,(1076,((1086,1116),1093))))),((1060,1061),1087)),(1067,1090)),(1078,1088)),1094)),1204),((327,(((((643,658),((646,655),(659,663))),(649,657)),652),1773)),(((((((487,1114),1132),(((((((628,1097),((1096,((1098,(((1110,1121),1129),1120)),(1103,(1107,1113)))),((1100,1101),1118))),1104),(1105,1112)),1109),(1106,1122)),1108)),1117),(1125,1133)),1119),647))),(((((((75,(((498,1130),(((510,1135),1138),1127)),749)),(506,648)),1159),((((519,528),653),666),(((1756,1759),1762),1883))),1757),(((((((((((((579,587),585),((((((580,(584,588)),581),597),589),(((582,583),607),586)),((591,(593,601)),596))),(599,605)),(((594,602),603),(595,600))),(606,609)),(590,611)),((592,598),(610,612))),((604,608),640)),(633,667)),(613,614)),617),((((651,((656,(662,664)),1139)),654),1781),1616))),(((((((((((482,((483,((486,489),502)),488)),(((490,496),491),493)),616),(615,((618,622),620))),(619,623)),1115),631),((621,1124),624)),((512,625),(626,629))),665),632))),516),(((((661,1881),(1206,1884)),((((((((((1380,1838),1828),(1816,1826)),(((((1609,1820),(1817,1825)),(1821,1850)),(((((1801,1802),1812),(1822,1841)),(1823,(1827,1834))),((1808,1818),1813))),((((1803,1811),1804),((1805,(1806,1837)),1807)),(1809,1810)))),(((1814,1832),1815),1819)),((1824,1829),((1833,1885),1836))),(1830,(1875,1876))),1840),(1831,(1835,(1871,1873)))),((1848,(1860,1870)),1882))),(1162,1163)),(((((((1140,1141),((1146,1148),1149)),(((((1142,(1144,1169)),1143),1150),1179),1145)),(1147,1154)),(1167,((1178,1537),(1186,1530)))),1160),((1166,1538),(1526,1528))))),(((((((32,((77,80),83)),((499,(503,526)),(((((((((501,509),630),(627,637)),(636,645)),((634,(639,641)),638)),(635,650)),642),644),660))),(1521,1534)),((868,873),1763)),(1211,1550)),(54,((78,876),((310,1775),(((834,840),846),1187))))),859)),(((((305,((((((((311,333),324),346),((((((319,352),((326,((338,349),(342,357))),343)),(328,((((331,334),345),341),351))),(((323,329),358),337)),((321,325),(339,356))),(332,(344,354)))),(((316,322),348),(320,336))),347),(350,355)),(317,340))),318),313),(((((((2024,2025),2061),(2028,2040)),(2036,2044)),2066),((((((2026,2027),2031),2063),((((2029,2032),2035),2030),(((2034,2038),(2037,2045)),(2041,2064)))),((2033,((2039,(2042,2049)),2058)),2054)),((((2046,(2051,2059)),2048),(2060,(2065,2247))),((2050,((2056,2095),2070)),((((((((((((2052,((2067,2087),2075)),(2077,2101)),(((2069,2081),2079),2103)),(2089,2106)),(((2057,2098),2091),(2068,(2082,2093)))),(((((2071,2078),(((2076,((2086,2100),(2094,2097))),2088),2080)),2072),(2085,2092)),2096)),2099),2073),2090),2105),((2053,2055),2084)),2062))))),(2043,(2047,(2074,2083))))),((((576,1220),(1767,(1799,2248))),1940),(((((((1173,1761),1769),1794),(((1778,1792),1798),1790)),(((1760,1770),1771),(1793,1796))),(((((((((((((((((1707,1711),((1708,1715),((1709,1718),1717))),(((((1712,1716),1729),(1721,1724)),1738),((1713,1725),1719))),1710),1714),(1722,((1737,1739),1746))),((1723,(1726,1741)),1745)),1740),1720),((1727,1731),(1733,1743))),1784),((1728,1730),(1736,1750))),1732),((1734,(1747,1752)),(1742,((1753,1783),1785)))),(1735,((1744,1748),1772))),1782),(1765,1789))),((((((((((1379,(1930,1943)),1936),(1921,(1932,(1934,1939)))),((1925,(1935,(1937,1938))),1928)),((1896,1898),1910)),(1927,1929)),((((((((((1887,1888),1890),1893),(1891,1894)),1895),1926),((1905,1931),(1907,1913))),(((1892,1901),((1899,1900),1902)),1897)),((1903,(1920,1922)),1916)),(((((1889,1918),1914),((1904,1919),1912)),1923),(1911,1933)))),(((1906,1908),((1917,1924),1942)),(1909,1915))),(((1777,1791),(1787,1941)),1786)),1758))))),((((((35,((745,1157),746)),1156),((((525,(527,530)),(1161,1472)),854),((((((845,965),(945,947)),(949,(966,967))),((((((((((((879,886),(893,922)),(881,885)),((((880,882),883),(895,910)),(889,899))),891),(890,909)),(888,924)),((892,(898,(902,(914,919)))),((894,911),(900,901)))),((906,907),(915,916))),((896,908),(897,917))),((884,(((903,912),923),904)),((887,(905,913)),921))),(918,(920,943)))),(((927,(934,948)),932),938)),(2278,2279)))),((((84,875),((132,164),(1776,1779))),((((((((((((((91,100),(121,(122,124))),((103,105),108)),((((((92,(93,112)),(94,95)),((96,106),97)),((104,118),109)),((113,116),125)),((98,129),99))),((102,107),110)),(114,119)),(111,120)),(101,126)),((115,123),117)),(127,128)),((130,134),(131,133))),(154,1554)),((((251,(1184,1455)),(925,(1545,1546))),2159),(((((((((((((((1392,1417),1427),(1416,(1426,1436))),(((1393,1394),1404),1397)),(((1406,1414),(1409,1412)),(1407,1420))),(1395,1402)),((1398,1403),(1401,1415))),(((1408,(1410,1425)),(1418,1431)),1413)),((1396,1400),(1419,1450))),1411),((1405,1428),1440)),1422),((1421,(1424,((1434,1435),((((((((2249,2250),((2251,2252),(2253,2254))),2256),(2255,2258)),(((((2259,2262),(2263,2265)),2271),((2260,2261),2264)),(((2266,2267),2282),(2268,2269)))),2257),2275),(2270,2274))))),(((((1453,2283),((1457,1459),1473)),((1468,1476),1470)),1466),(1474,1475)))),(1423,((1429,1433),(1430,(1432,1437))))),((((((1399,1611),(((1441,1451),1444),1442)),((1446,1447),1452)),1448),1443),1439)))),((((((((((179,((227,258),264)),(222,(226,262))),(219,243)),244),(((221,((232,(242,249)),((239,261),(248,257)))),(238,265)),254)),(((225,(((((((231,(237,255)),250),((235,259),240)),((246,(252,263)),253)),247),241),245)),((935,964),968)),((((((531,532),((533,559),(((((534,554),541),539),((((((535,546),(538,(543,544))),540),(((549,568),564),(553,558))),(((542,552),((545,(555,566)),567)),(547,563))),(536,((537,548),557)))),((556,((561,562),565)),560)))),551),(550,(574,578))),(569,570)),(571,1612)))),(572,575)),(256,(420,421))),((783,785),(1754,1774))),(((((((((((180,203),204),(((((((((181,(190,(201,(207,215)))),((((182,196),183),192),189)),((187,195),(191,193))),(198,200)),(194,202)),(188,199)),((184,186),(185,206))),(205,214)),(197,209))),210),(((208,212),213),217)),(211,216)),((((218,228),236),220),233)),((((223,229),260),(230,234)),224)),1171),1152),(((((839,((849,852),851)),848),(842,1788)),1755),1454))))),((937,963),1170))),((((437,1055),((1153,(1158,1183)),1181)),(1192,1371)),(((((((((((((((786,(((809,825),818),828)),(788,801)),831),(793,835)),(797,(815,822))),(((((787,808),(804,806)),(798,802)),((789,792),794)),(((796,799),813),(803,(817,823))))),(790,((791,833),816))),(((795,800),((805,812),819)),(820,826))),(830,860)),(807,829)),((810,814),(811,(821,832)))),((824,827),836)),857),858),(867,878)))),777)),(((((20,85),37),1037),(((57,60),1541),869)),((((((((28,76),((31,748),34)),42),504),955),(((((((((((755,756),(758,767)),757),761),760),763),759),((762,1215),766)),778),764),(765,772))),((513,769),(1749,1751))),69))))),(148,(((175,2161),1374),(((((((((970,1001),(975,999)),((((971,985),((977,1002),984)),(((978,(990,992)),((979,1000),((982,1003),997))),987)),((972,(983,988)),(986,993)))),((976,(981,((989,991),1004))),((994,996),998))),973),((974,980),995)),(1005,(1022,(1026,1048)))),((1008,1009),1011)),(1795,1797))))),1177),1035);
 039: 1 -876867.625 -873089.9394 (0,(((((((((((((1,((3,9),4)),13),56),(((((7,15),74),(21,40)),780),((11,(24,36)),22))),(19,71)),(14,62)),1165),(((((25,39),41),926),((434,1185),(1047,1053))),((((((1123,1128),1780),1134),1126),1137),(1136,1383)))),(((((((353,(((((((((((((((2102,2128),2118),((2104,2109),2124)),2116),(((2117,2120),2122),2140)),((((2110,2112),2141),(2115,(2145,(2146,2150)))),2127)),(((((2111,2113),2121),(2133,2135)),(2132,2136)),2138)),(((2107,2129),(2123,2130)),((2134,2155),2148))),(((((2114,2157),2125),2149),(2119,2143)),(2131,2165))),2139),2144),(2147,(2156,2164))),(2126,2137)),(2142,2160)),((2151,2153),(2154,2162)))),((1381,((((((((((((((((((((1944,(1945,1975)),1965),1949),1946),1962),1947),1952),(1948,((1956,1958),((1964,2000),1977)))),((1950,1957),(1951,(1961,1971)))),((((1966,(1968,1979)),(1978,1982)),(((1987,2011),1995),((1988,1991),1999))),1983)),(1963,1967)),(1953,((((((1954,((1969,1980),2006)),1960),1974),1959),(1981,(1986,1990))),(1972,(1973,(1989,(((1992,(1993,2002)),((1998,2021),((((2005,2016),2012),2013),(2008,((2018,2022),2019))))),((1996,(((2010,2014),2023),2015)),1997)))))))),1955),1970),((1976,1994),(2001,2003))),(1985,2020)),(2004,2009)),1984),2017),2007)),((((((((((((2166,2167),(2170,2173)),(2175,(((2182,(2203,2206)),((((2209,2213),2211),2212),2210)),2183))),2169),((2172,2174),2179)),(2168,(2171,2180))),2177),2176),2178),(2181,(2202,(2207,2215)))),((2204,2205),2208)),(((2184,2186),((((((2185,(2192,2201)),(2198,2199)),(2189,2200)),2197),(2187,2196)),((2188,2194),((2190,2193),2191)))),2195)))),(((573,1548),862),(855,870))),(872,1193)),(((784,(((((((1438,1449),1445),1460),(1461,1465)),(1456,1458)),1462),(1464,1467))),(((((((((1463,1858),(1872,1878)),(1862,1866)),(1857,(1863,1874))),(((((((1839,1859),(1849,1852)),(1854,(1861,1864))),1853),(1851,1868)),(((1842,1844),1846),(1856,1869))),1843)),(1847,1867)),((1845,((1877,1880),1886)),1855)),1879),1865)),((((((2216,2223),(2219,2237)),((2217,2226),(2225,(2227,2231)))),(((((2218,2236),2229),2228),((2220,(2238,((((2239,2242),2240),2241),2243))),(2221,2233))),2232)),(2222,2235)),(2224,(2230,2234))))),1040),((856,1764),969))),((((((((89,(940,(1027,(1029,1039)))),771),(((732,743),752),(942,944))),1536),(957,1766)),(((((((668,(669,675)),(692,696)),690),(((((((((670,672),693),685),697),((((677,(702,709)),698),(689,701)),(((681,710),688),(706,744)))),(((671,678),(703,736)),((673,(674,699)),694))),((((676,687),683),(((680,754),(686,(695,(704,708)))),((691,700),711))),721)),684),679)),682),((705,734),707)),((((((((((((1477,1482),1524),1481),(1488,1496)),((((1478,1504),1498),((1479,1480),1495)),((1484,1497),((1485,1487),1511)))),((1483,1486),1489)),((1490,(1494,1540)),1493)),((1491,1492),(1500,1501))),(1499,1505)),(((((1502,1510),((1503,1515),(((1507,1520),(1512,1523)),(1514,1527)))),1539),1535),1513)),1544),(((((1506,1551),(1517,1519)),1508),(1509,(((1516,1518),1533),(1522,1552)))),1525)))),((308,330),((((((((((((((((((((((1194,1574),(1575,1589)),1590),((1573,2246),1613)),1607),((1578,2158),(1580,1605))),(1568,1614)),((((((((1557,1579),1559),(1560,1567)),1565),1570),((1562,1571),((1564,1582),1569))),((1558,1561),1566)),(1563,1572))),(((1576,((1581,1591),1596)),(1586,1588)),(1577,((1592,1601),1594)))),(1584,((1597,1604),1598))),(1585,(1587,1602))),((1593,1595),1600)),1599),1583),((((((((((((((1303,1314),1307),(1322,(1331,1349))),1313),(((1305,1306),((1309,(1312,1328)),(1311,1321))),1308)),(((1310,1377),(1332,1364)),(1323,1337))),((1304,((1319,(1325,1359)),1354)),(((1324,1340),1345),(((1329,1351),(1342,1344)),((((1333,(1388,1390)),((1384,1385),1386)),(((1365,1367),1389),(1387,1391))),1339))))),(((1315,(1316,1320)),1326),((1317,1318),(1327,1334)))),((1330,1338),1346)),(((1336,1343),1341),1603)),1347),(1335,((((1353,1360),((1356,1368),1357)),1358),(1361,1363)))),(((1350,1352),1355),(1362,1370))),1348)),((1366,1369),(1610,1615))),1375),1372),1382),((2276,2277),(2280,2281))),(2272,2273)),(1199,1543)))),930)),(((((((((((((((((((2,29),6),26),2214),1151),(((((142,((((152,161),((157,418),160)),726),(158,(166,170)))),717),155),(153,416)),1023)),(147,(((((149,((722,1016),739)),162),729),738),723))),((((((((30,508),((((49,(737,742)),(497,(500,505))),747),733)),837),79),841),782),(67,1532)),90)),(((27,928),((423,954),1042)),((((47,720),1017),(((((159,(177,178)),((1021,1043),1025)),((168,((712,718),724)),169)),((716,719),730)),173)),(1036,1052)))),(((((17,18),(87,1175)),((70,950),(427,(((1006,1019),1050),1031)))),1155),426)),((((((23,63),725),((135,414),(141,((((518,750),731),952),1034)))),(((46,(58,(146,172))),962),((86,871),(((929,939),1014),1007)))),2163),((138,167),(((145,((163,419),174)),422),1608)))),((45,1051),72)),(((16,((33,((495,517),1046)),43)),865),(740,1028))),((((51,1030),((65,425),(1020,1049))),741),(959,(((1024,1041),1045),1032)))),((((((((10,((81,960),751)),307),(753,1176)),(((48,770),((768,933),931)),(735,951))),((((((44,53),68),(88,312)),(874,1180)),(850,946)),((59,(523,(866,(1168,1542)))),(844,847)))),(((52,430),1203),((417,(1033,1038)),((863,864),941)))),(((395,1190),((((713,(714,715)),1131),728),2284)),(((((511,514),524),529),521),(953,958)))),(((((12,(55,1182)),66),((((((((((((((((((359,362),((((360,371),378),373),370)),((361,366),((364,369),372))),408),(363,383)),((367,((377,(388,(390,399))),405)),(368,(((375,(379,(384,391))),386),398)))),((((380,382),401),(397,403)),((387,404),(407,411)))),(394,406)),((374,((376,392),381)),385)),(396,429)),402),((365,389),393)),400),(409,((413,415),428))),((410,433),412)),431),432),((435,(773,(779,781))),(((436,(520,522)),(1189,1378)),1191)))),((((61,727),(492,961)),(((((((((((438,444),(439,440)),459),((470,476),2108)),468),(((((((441,475),443),464),(445,448)),(((446,454),455),460)),((451,467),(453,456))),((((452,458),462),(461,466)),((457,463),(465,472))))),((((442,450),447),471),(449,473))),((469,(481,485)),((480,515),484))),(474,((477,478),479))),1553),494)),((335,(1469,1471)),((838,853),843)))),(((((((((((((266,267),271),282),272),(284,302)),(((278,279),287),(((280,283),295),(((281,294),(297,298)),(285,(289,((299,((304,309),306)),300))))))),(((274,(277,290)),286),288)),(((((268,(301,303)),273),270),(276,293)),((269,275),(291,314)))),292),296),((((((1227,1229),1233),1240),((((((1228,1232),1234),1231),((1230,1259),1275)),((1238,1244),(1268,1276))),(((1246,(1274,1277)),((((((((((((1264,1278),1296),(1281,1282)),(1283,((1287,1299),((1289,1301),1291)))),(((1284,1297),1286),(1288,1292))),1302),1285),1300),((1293,1298),1295)),(1290,1294)),1265),(1267,(1269,1270)))),((1248,1253),1251)))),((((((((1235,(1239,1262)),1261),1236),1237),((1245,(1263,1266)),1247)),(1249,(1250,1256))),((1241,1255),(1260,1273))),(1242,(1252,1257)))),(((1243,1254),1272),(1258,(1271,(1279,1280)))))),((315,1188),877)),(861,1531))))),82),(((((8,(64,1172)),176),(73,1164)),(507,(1768,2245))),((((38,(1376,1606)),(776,((((1174,1800),((((((((1195,(((1201,1202),1218),1208)),(((1197,1221),1226),((1205,(1207,1217)),1222))),((((1196,1224),(1210,1219)),1223),1200)),(1209,((1212,(1216,1225)),1213))),1198),1556),1214),1555)),1373),(1529,1549)))),((((((((136,144),(150,171)),(((137,139),165),(151,156))),140),424),143),(956,(((1010,1013),(1012,1018)),1015))),((((((((((((((((577,1637),(1617,1620)),(1629,1640)),(((1625,1631),1632),1650)),((1624,(1656,1658)),(((1643,(1661,1695)),(1670,1676)),1659))),(((1618,1619),((1622,1623),1630)),((1635,1642),1638))),1626),(1621,(((1639,(1646,1655)),1648),(1653,1669)))),(((1627,1641),(1644,(1651,1657))),(1628,((1636,1668),1652)))),(((1634,((1647,1654),(1662,1666))),1645),(1660,1665))),(((1649,1663),1667),(1664,1696))),1633),((((1671,(1678,1699)),((1681,1691),1698)),((1684,1690),(1689,(1692,1697)))),((((1672,1677),1674),(((1675,1683),(((1679,(1687,1706)),((((1680,1702),(1700,1704)),(1686,1701)),(1688,1703))),(1682,(1693,1694)))),1685)),(1673,1705)))),1054),1044),(1547,2152)))),(774,(775,936))))),(((((20,85),37),(((57,60),1541),869)),(((((((28,76),((31,748),34)),42),504),955),((513,769),(1749,1751))),(((((((((((755,756),(758,767)),757),761),760),763),(759,1215)),762),766),764),((765,778),772)))),(69,1037))),(((((((((((5,50),((((((((1056,1058),(1071,1092)),((1057,1077),1062)),(((((((1059,1066),1082),(1075,1084)),(((1063,1070),(1064,(1074,(1102,1111)))),1091)),(((1072,(1079,1089)),(((1073,1083),(1095,1099)),(1081,1085))),1080)),(1065,(1069,1087))),((1068,1093),(1076,(1086,1116))))),(1067,1090)),(1060,1061)),(1078,1088)),1094)),1204),((327,(((((643,658),((646,655),(659,663))),(649,657)),652),1773)),((((((((487,1132),1114),(628,((((((1096,((1098,(((1110,1121),1129),1120)),(1103,(1107,1113)))),((1100,1101),1118)),1097),1104),(1105,1112)),((1106,1122),1109)))),1108),1117),(1125,1133)),1119),647))),(((((((75,(((498,1130),(((510,1135),1138),1127)),749)),(506,648)),1159),((((519,528),653),666),(((1756,1759),1762),1883))),1757),((((((((((((579,587),585),((((((580,(584,588)),581),597),589),(((582,583),607),586)),((591,(593,601)),596))),(((594,602),(595,600)),((599,605),603))),(606,609)),(590,611)),(((604,608),640),(610,612))),(592,598)),633),(613,614)),(617,667)),((((651,((656,(662,664)),1139)),654),1781),1616))),((((((((((482,493),((483,((486,489),502)),488)),((490,491),496)),((615,((618,622),620)),616)),(619,623)),1115),631),((512,625),(626,629))),((621,1124),(624,665))),632))),516),(((((661,1881),(1206,1884)),((((((((((1380,1838),1828),(1816,1826)),(((((1609,1820),(1817,1825)),(1821,1850)),(((((1801,1802),1812),((1823,1834),(1827,1841))),1822),((1808,1818),1813))),((((1803,(1804,1811)),((1805,(1806,1837)),1807)),(1809,1810)),1814))),((1815,1832),1819)),((1824,1836),(1829,(1833,1885)))),(1830,(1875,1876))),1840),(1831,(1835,(1871,1873)))),((1848,1882),(1860,1870)))),(1162,1163)),(((((((1140,1141),((1146,1148),1149)),(((((1142,(1144,1169)),1143),1150),1179),1145)),(1147,1154)),(1167,(((1178,1537),1186),1530))),1160),((1166,1538),(1526,1528))))),((((((32,((77,80),83)),((499,(503,526)),(((((((((501,509),630),(627,637)),(636,645)),((634,(639,641)),638)),(635,650)),642),644),660))),((868,873),((1521,1534),1763))),(1211,1550)),(54,(((78,876),(((834,840),846),1187)),(310,1775)))),859)),(((((((((305,347),(((((311,333),324),346),(((((((319,352),((326,343),((338,349),(342,357)))),((((328,(331,334)),341),345),351)),(((323,329),358),337)),332),((321,325),(339,356))),(344,354))),(((316,348),336),(320,322)))),(317,340)),350),355),318),313),(((((2024,2025),(2028,(2040,2061))),(2036,2044)),2066),((((((((2026,2027),2031),(2033,((2039,(2042,2049)),2058))),2063),2054),(((((2029,2032),2035),2030),(2041,2064)),((2034,2038),(2037,2045)))),(((((2046,(2051,2059)),2048),((2065,2247),2070)),((2050,((2056,2095),2062)),(((((((((2052,(2067,2087)),(((((2069,2081),2079),2103),(2077,2101)),2075)),(2089,2106)),(((2057,2098),2091),(2068,(2082,2093)))),(2090,2099)),(((((2071,2078),(((2076,((2086,2100),(2094,2097))),2088),2080)),2072),(2085,2092)),2096)),2073),2105),((2053,2055),2084)))),2060)),(2043,(2047,(2074,2083)))))),((((576,1220),(1767,(1799,2248))),((((((1173,1761),1769),1794),((1778,1792),(1790,1798))),(((((((((((((((((1707,1711),((1708,1715),((1709,1718),1717))),((((1712,1716),1729),(1721,1724)),(((1713,1725),1738),1719))),1710),1714),(1722,((1737,1739),1746))),((1723,(1726,1741)),1745)),1740),1720),((1727,1731),(1733,1743))),1784),((1728,1730),(1736,1750))),1732),((1734,(1747,1752)),(1742,((1753,1783),1785)))),(1735,((1744,1748),1772))),((1765,1789),1782)),(((1760,1770),1771),(1793,1796)))),((((((((1379,((1930,1943),1936)),(1921,(1932,(1934,1939)))),((((((((((((((1887,1888),1890),1893),(1891,1894)),1895),((1905,1931),((1907,1913),1926))),(((1892,1901),((1899,1900),1902)),1897)),((1903,(1920,1922)),1916)),(((1906,1908),((1917,1924),1942)),((1909,1933),1915))),(((1889,1918),1914),((1904,1919),1912))),1911),(1927,1929)),((1896,1898),1910)),1923)),1928),(1935,(1937,1938))),1925),(((1777,1791),(1787,1941)),1786)),1758))),1940))),(((((35,((745,1157),746)),1156),(((((525,(527,530)),1161),854),1472),(((((845,965),(945,947)),(949,(966,967))),((((((((((((879,886),(893,922)),(881,885)),((((880,882),883),(895,910)),(889,899))),890),891),((888,924),909)),((892,(898,(902,(914,919)))),((894,911),(900,901)))),((906,907),(915,916))),((896,908),(897,917))),((884,(((903,912),923),904)),(887,((905,913),921)))),(918,(920,943)))),(((927,(934,948)),932),938)))),((((84,875),((132,164),(1776,1779))),((((((((((((((91,100),(121,(122,124))),((103,105),108)),((((92,(94,95)),(93,112)),((96,106),97)),((((98,129),99),125),((104,118),(113,116))))),109),((102,107),110)),(114,119)),(111,120)),(101,126)),((115,123),117)),(127,128)),((130,134),(131,133))),(154,1554)),((((((((179,((227,258),264)),(222,(226,262))),(219,243)),244),((((221,((239,261),(248,257))),((232,242),249)),(238,265)),254)),(((((((((180,203),204),(((((((181,(190,(201,(207,215)))),((((((182,196),183),192),189),(((187,195),193),191)),(198,200))),(194,202)),((185,188),199)),((184,186),206)),(205,214)),(197,209))),210),((208,212),213)),((211,216),217)),((((218,228),236),220),233)),((((223,229),260),(230,1171)),(224,234))),1152)),(((((((225,(((((((231,(235,259)),(237,255)),250),(240,247)),((246,(252,263)),253)),241),245)),((935,964),968)),(((((((531,532),((533,559),((((534,(541,554)),539),((((((535,546),(538,(543,544))),540),(((542,((545,((555,566),567)),552)),(547,563)),((549,568),564))),(553,558)),(536,((537,548),557)))),((556,((561,562),565)),560)))),551),550),(569,570)),(574,578)),(571,1612))),(572,575)),((783,785),(1754,1774))),((((839,((849,852),851)),848),(842,1788)),1755)),((256,(420,421)),1454))),((((251,1184),((925,(1545,1546)),1455)),2159),((((((((((((((1392,1417),1427),(1416,(1426,1436))),(((1393,1394),1404),1397)),(((1406,1414),(1409,1412)),(1407,1420))),(1395,1402)),((1398,1403),(1401,1415))),(((1408,(1410,1425)),(1418,1431)),1413)),((1396,1400),(1419,1450))),1411),((1421,((1424,((1434,1435),(((((((2249,2250),((2251,2252),(2253,2254))),2256),(2255,2258)),((((((2259,2262),2271),2263),2265),((2260,2261),2264)),(((2266,2267),2282),(2268,2269)))),2257),((2270,2274),2275)))),((((((1453,2283),((1457,1459),1473)),((1468,1476),1470)),1466),1475),1474))),1422)),((1405,1428),1440)),(1423,((1429,1433),(1430,(1432,1437))))),(((((1399,1611),1448),((((1441,1451),1444),1442),((1446,1447),1452))),1443),1439)))))),(2278,2279))),(((((437,1055),((937,963),1170)),(1153,(1158,1183))),(((((((((((((((((786,788),(801,(((809,825),818),828))),831),(793,835)),(797,(815,822))),(((((787,808),((794,806),804)),(798,802)),(789,792)),(((796,799),813),(803,(817,823))))),(790,(791,(816,833)))),(((795,800),(805,812)),(819,(820,826)))),830),807),829),((810,(814,(832,860))),(811,821))),((824,827),836)),857),(1192,1371)),(858,878)),867)),1181))),777))),2244),(148,(((175,2161),1374),((((((((970,1001),((((((971,985),((977,1002),984)),((978,(990,992)),((979,1000),((982,1003),997)))),987),((972,(983,988)),(986,993))),(975,999))),((976,(981,((989,991),1004))),((994,996),998))),973),((974,980),995)),(1005,(1022,(1026,1048)))),((1008,1009),1011)),(1795,1797))))),(1035,1177));
 040: 1 -872397.625 -873147.3199 (0,((((((((((((((1,((3,9),4)),13),56),((((7,15),74),(21,40)),((11,(24,36)),22))),780),(19,71)),(14,62)),(1165,1383)),((((((((((668,(669,675)),(692,696)),690),((((((((((670,672),693),685),697),((((677,(702,709)),698),(689,701)),(((681,710),688),(706,744)))),(((671,678),(703,736)),(673,(674,699)))),721),(((676,687),683),(((680,754),(686,(695,(704,708)))),((691,700),711)))),(679,694)),684)),682),(705,707)),734),((((((((((1477,1482),1524),1481),(((1483,1486),1489),1488)),(((((1478,1504),1498),((1479,1480),1495)),(1484,(((1485,1487),1511),1497))),1496)),((1490,1494),(1493,1540))),(((1491,1501),1492),1500)),(1499,1505)),((((((1502,1510),((1503,1515),(((1507,1520),(1512,1523)),(1514,1527)))),1539),1535),1513),1544)),(((((1506,1551),(1517,1519)),1508),(1509,(((1516,1518),1533),(1522,1552)))),1525))),(957,1766)),2244)),((((12,(55,1182)),66),((((((((((((((((359,362),((((360,371),378),373),370)),((361,366),((364,369),372))),((363,408),(((367,((377,(388,(390,399))),405)),(368,(((375,(379,(384,391))),386),398))),(((380,382),(397,403)),(((387,404),401),(407,411)))))),383),(394,406)),((374,((376,392),381)),385)),((365,389),393)),((396,429),400)),402),((409,(413,415)),410)),(412,433)),428),431),432),(((435,1191),(773,(779,781))),((436,(520,522)),(1189,1378))))),((((((89,(940,((1027,1039),1029))),(((732,743),752),(942,944))),(771,1536)),((330,(((((((((((((((((1194,1589),1575),1574),1590),(1573,2246)),1607),(1605,1613)),((1578,2158),1580)),(((((((((((1557,1579),1559),(1560,1567)),1565),1570),((1562,1571),((1564,1582),1569))),((1558,1561),1566)),(1563,1572)),(1568,1614)),(1584,(1588,((1597,(1598,1604)),1599)))),((((1576,(1581,1591)),1596),1586),(1577,((1592,1601),1594))))),(1585,(1587,1602))),((1593,1600),1595)),(1583,(1610,1615))),((((((((((((((1303,1314),1307),(1322,(1331,1349))),1313),(((1305,1306),((1309,(1312,1328)),1321)),1308)),(((1310,1377),(1332,1364)),(1311,1323))),((((1315,(1316,1320)),1326),((1317,1318),(1327,1334))),1337)),(((1304,((((1329,1351),1342),1339),(1344,1345))),((1319,((1333,(((1384,1385),1386),(1388,1390))),(((1365,1367),1389),(1387,1391)))),(1324,1340))),((1325,1359),1354))),((1330,1338),1346)),(((1336,1343),1341),1603)),1347),(1335,((((1353,1360),(1357,1368)),(1356,1358)),(1361,1363)))),(1348,(((1350,1352),1355),(1366,1369)))),(1362,1370))),1375),1372),1382),((2272,2273),((2276,2277),(2280,2281))))),930)),308),(1199,1543)))),((((((((25,39),41),926),((434,1185),(1047,1053))),(((((1123,1128),1780),1134),(1136,1137)),1126)),(((856,1764),969),((((((((((1463,1858),(1872,1878)),((1862,1874),1866)),(1857,1863)),((((1839,((1849,1852),((1854,(1861,1864)),1859))),1853),(1851,1868)),(((1842,1844),1846),(1856,1869)))),(1847,1867)),1843),((1845,((1877,1880),1886)),1855)),1879),1865))),1040),((((353,(((((((((2102,2128),2116),(((((2104,2109),2124),2144),2117),(2118,2120))),(2122,2140)),(((((2110,2112),2141),(2115,(2145,(2146,2150)))),2127),(((((2111,2113),2121),(2133,2135)),((2132,2136),2155)),2138))),((((((2114,2157),2125),2149),(2119,2143)),2131),(2137,(2139,(2147,((2156,2164),2165)))))),((((2107,2148),2129),(2123,2130)),2134)),2126),(2142,2160))),((2151,(2154,2162)),2153)),(1381,((((((((((((((((((((((1944,1965),1949),(1945,1975)),1946),1962),1947),1952),(1948,((1956,1958),((1964,2000),1977)))),(1951,(1961,1971))),(1950,1957)),(((1966,(1968,1979)),1983),((1978,1982),(((1987,1995),((1988,1991),2011)),1999)))),(1953,((((((1954,((1969,1980),2006)),1960),1974),1959),(1981,(1986,1990))),(1972,(1973,(1989,(((1992,(1993,2002)),((1998,2021),((((2005,2016),2012),2013),(2008,((2018,2022),2019))))),((1996,(((2010,2014),2023),2015)),1997)))))))),(1963,1967)),1955),1970),((1976,1994),(2001,2003))),(1985,2020)),(2004,2009)),1984),2017),2007),(((((((((((((2166,2167),(2173,2179)),2170),(2175,(((2182,(2203,2206)),((((2209,2213),2211),2212),2210)),2183))),(2172,2174)),(2168,2169)),2171),(2177,2180)),2176),2178),(2181,(2202,(2207,2215)))),((2204,2205),2208)),(((2184,2186),((((((2185,2201),(2189,(2198,2199))),(2192,2200)),2197),(2187,2196)),((2188,2194),((2190,2193),2191)))),2195))))),((((573,1548),862),(855,870)),(((784,((((((1438,1449),1445),1460),((1456,1458),(1462,(1464,1467)))),1465),1461)),((((((((2216,2219),(2223,2237)),2232),2224),((((2217,2226),(2225,(2227,2231))),((((2220,(2238,((((2239,2242),2240),2241),2243))),(2221,2233)),2228),2229)),2222)),2235),(2230,2234)),(2218,2236))),(872,1193)))))),((((((((((((((((((2,6),29),26),2214),90),((((((142,(((((((152,157),418),161),160),726),(158,(166,170))),(155,717))),(153,416)),1023),1151),954),(147,(((((149,((722,1016),739)),162),729),738),723)))),((((((30,508),(((((49,(737,742)),(497,(500,505))),782),747),733)),837),79),841),(67,1532))),(((145,422),((163,419),174)),1608)),(((27,928),(423,1042)),((((47,720),1017),(((((159,(177,178)),((168,((712,718),724)),169)),(730,((1021,1043),1025))),(716,719)),173)),(1036,1052)))),((((((((17,18),87),((427,(((1006,1019),1050),1031)),950)),1175),1155),(70,426)),((45,1051),72)),(((((23,63),(46,725)),((135,414),((141,((((518,750),731),952),1034)),865))),((((58,871),(146,172)),962),(((86,(929,939)),1014),1007))),(138,167)))),((16,((33,((495,517),1046)),43)),(740,1028))),((((51,(((65,425),(1020,1030)),1049)),741),2163),(82,(959,(((1024,1041),1032),1045))))),(((((((((10,((81,960),751)),(((735,951),753),1176)),((((48,931),770),(768,933)),874)),307),(((((44,53),68),((88,312),946)),((59,((523,(866,(1168,1542))),1180)),(844,847))),850)),(395,(861,1531))),((((52,430),1203),((417,1033),1038)),((863,864),941))),(((((((61,727),492),961),((((((((((438,444),(439,440)),((459,470),476)),((((((((441,475),443),464),(445,448)),((446,(454,455)),460)),((451,467),(453,456))),((((452,458),462),(461,466)),((457,463),(465,472)))),468)),(((442,450),447),471)),(449,473)),((469,(481,485)),(474,((477,478),479)))),2108),((480,515),484)),494)),(335,(1469,1471))),((838,853),843)),1553)),(((((((((((((((266,267),271),282),272),284),((278,279),(((280,283),(287,295)),(((281,294),((285,(297,298)),(289,((299,((304,309),306)),300)))),286)))),(274,(277,290))),(((((268,(301,303)),273),270),(276,293)),(288,302))),((269,275),291)),292),296),314),((((((((1227,1229),1233),1240),(1238,1244)),((((1246,(1274,1277)),(1248,1253)),((((((((((((1264,1278),1296),(1281,1282)),(1283,(1287,1299))),((1289,1301),1291)),(((1284,1297),1286),(1288,1292))),1302),1285),1300),((1293,1298),1295)),(1290,1294)),((1265,(1269,1270)),1267))),(1268,1276))),(((((1228,1232),1234),1231),((1230,1259),1275)),((1243,1254),1272))),((((((1235,(1239,(1261,1262))),(1236,1237)),((1245,(1263,1266)),1247)),(1249,(1250,1256))),((1241,1255),(1260,1273))),(1242,((1251,1252),1257)))),(1258,(1271,(1279,1280))))),((315,877),1188)),(((((((511,514),524),529),521),(953,958)),1190),((((713,(714,715)),1131),728),2284))))),(((((8,(64,1172)),176),(73,1164)),(507,(1768,2245))),((((38,1529),(((1174,1800),((((((((1195,(((1201,1202),1218),1208)),(((1197,1221),1226),((1205,(1207,1217)),1222))),((((1196,1224),(1210,1219)),1223),1200)),((1209,1213),(1212,(1216,1225)))),1198),1556),1214),1373)),(1549,1555))),(((774,1376),((775,936),2152)),776)),(((((((((136,140),165),((139,150),171)),(151,156)),(137,144)),143),424),(956,(((1010,1013),(1012,1018)),1015))),(((((((((((((((((((577,1637),(1617,1620)),(1629,1640)),1650),((1624,(((1643,(1661,1695)),(1670,1676)),1659)),(1656,1658))),((1625,1631),1632)),((1622,1623),1630)),(((1618,1619),1635),(((1627,1644),(1651,1657)),1641))),1626),((((1628,((1636,1668),1652)),1639),(((1646,1655),1669),(1648,1653))),(1638,1642))),(((1634,(1660,1665)),((1647,1654),(1662,1666))),1645)),1621),((1649,1663),(1664,1696))),1633),1667),(((1671,((1678,1699),((1681,1691),1698))),((((1672,1677),1674),((1675,1683),(((1679,(1687,1706)),(((((1680,1702),(1700,1704)),(1686,1701)),1703),1688)),((1682,1685),(1693,1694))))),((1673,1705),((1689,1697),1692)))),(1684,1690))),1054),1547),1044))))),1606),(148,859)),((((((((((((5,50),(((643,((((646,655),(659,663)),(649,657)),658)),652),1773)),((((((((1056,1058),(1071,1092)),((1057,1077),1062)),((((((((1059,1066),1082),(1075,1084)),(1072,1091)),(((1063,1070),1064),(1074,(1102,1111)))),(((1069,(1095,1099)),((1073,1083),(1079,((1081,1085),1089)))),(1080,1087))),1065),(1068,(1076,((1086,1116),1093))))),(1060,1061)),(1067,1090)),(1078,1088)),1094)),(((((((487,1114),(((((((((628,(1098,(((1110,1121),1129),1120))),(1096,(1103,(1107,1113)))),1104),1097),1101),(1100,1118)),1109),(1105,1112)),(1106,1122))),1108),(1117,1132)),(1125,1133)),1119),647)),((((((75,(((((498,510),(1130,1135)),1127),1138),749)),(506,648)),1159),((((519,528),653),666),(((1756,1759),1762),1883))),((((((((((((((579,587),590),611),(((((580,(584,588)),581),((((582,583),607),589),(586,597))),((591,593),(596,601))),585)),(((594,602),595),((599,605),(606,609)))),(600,603)),(((604,640),608),(610,612))),(592,598)),(633,667)),(613,614)),617),1757),(((((651,654),(656,(662,664))),1139),1781),1616)),1204)),632)),((((((((((482,((483,((486,489),502)),488)),(((490,496),491),493)),616),(615,(619,623))),((618,622),620)),1115),631),(621,1124)),((512,625),(626,629))),(624,665))),327),((((((576,1220),((1206,1884),((1799,1940),2248))),1162),1163),((661,1881),((((((((((1380,1838),1828),(1816,1826)),(((((1609,1820),(1817,1825)),(1821,1850)),(((((1801,1802),1812),(1822,1841)),((1823,1834),1827)),((1808,1818),1813))),(((((1803,1811),1804),1814),((1805,(1806,1837)),1807)),(1809,1810)))),((1815,1832),1819)),((1824,1836),(1829,(1833,1885)))),(1830,(1875,1876))),1840),(1831,(1835,(1871,1873)))),((1848,(1860,1870)),1882)))),((((((((1140,1141),(1146,1148)),1149),(((((1142,(1144,1169)),1143),1150),1179),1145)),(1147,1154)),(1167,(((1178,1537),1186),1530))),1160),((1166,1538),(1526,1528))))),((((32,((77,80),83)),((499,(503,526)),(((((((((501,509),630),(627,637)),(636,645)),((634,(639,641)),638)),(635,650)),642),644),660))),((868,873),(((1211,1521),1534),1763))),(((54,(((78,876),310),1775)),(((834,840),846),1187)),1550))),((((((((((305,347),((317,340),(350,355))),(((((311,333),324),346),((((((319,352),((326,343),((338,349),(342,357)))),(((328,(331,334)),341),(345,351))),(((323,329),358),337)),(321,325)),(((332,339),354),(344,356)))),(((316,348),336),(320,322)))),318),313),1793),((1760,1770),1771)),((((((2024,2025),2061),(2028,2040)),((2036,2044),(2043,2066))),(((((((2026,2027),2031),2060),2063),((((2029,2032),2035),2030),(((2034,2038),2064),((2037,2045),2041)))),((2033,((2039,(2042,(2049,2065))),2058)),2054)),(((2046,(2051,2059)),2048),((2050,2247),((((((((2052,(2067,2087)),(((((2057,2098),2091),(2068,(2082,2093))),(2075,(2077,2101))),((((2069,2081),2079),(2089,2106)),2103))),(((((2071,2078),(((2076,2080),2088),((2086,2100),(2094,2097)))),2072),(2085,2092)),2096)),(2090,2099)),2073),2105),(((2053,2055),2084),2070)),((2056,2095),2062)))))),(2047,(2074,2083)))),((((((1173,1761),1769),1794),((1778,1792),(1790,1798))),(((((((((((((((1707,1711),1717),(1709,1718)),(1708,1715)),((1710,((1713,1725),1719)),(((1712,1716),1729),((1721,1724),1738)))),1714),((((1720,1784),(1722,(1737,1739))),1740),(((1723,1746),(1726,1741)),1745))),((1727,(1731,1743)),1733)),(1736,1750)),(1728,1730)),1732),((1734,(1747,1752)),(1742,((1753,1783),1785)))),(1735,(1744,1748))),((1765,1789),1782)),1772)),(((((((((((((1379,1921),(1932,(1934,1939))),((1930,1943),1936)),((1925,(1935,(1937,1938))),1928)),((1896,1898),1910)),(1927,1929)),(((((((((1887,1888),(1890,1893)),(1891,1895)),1894),((1905,1931),(1913,1926))),1902),(((1892,1901),(1899,1900)),1897)),((1903,(1920,1922)),1916)),(((((1889,1918),1914),((1904,1919),1912)),1933),(1911,1923)))),1907),((1906,1908),((1917,1924),1942))),(1909,1915)),(((1777,1791),(1787,1941)),1786)),1796),1758))),1767)),516),((((((35,((745,1157),746)),1156),((((((525,(527,530)),(1161,1472)),854),(((((((((((((879,886),(893,922)),(881,885)),891),(((((880,882),883),(895,910)),899),(889,890))),(888,924)),((892,(898,(902,(914,919)))),(((894,911),901),(900,909)))),(915,916)),((884,(((903,912),923),904)),(887,((905,(913,921)),907)))),906),((896,908),(897,917))),(918,(920,943))),(2278,2279))),(((927,(934,948)),932),938)),(((845,965),(945,947)),(949,(966,967))))),(((84,875),((((((((((((((91,100),(121,(122,124))),((103,105),108)),((((92,(94,95)),(93,112)),((96,106),97)),((((98,129),99),((113,116),125)),(104,118)))),((102,110),107)),(109,(((111,120),114),119))),(101,126)),117),(115,123)),((130,134),((131,133),154))),(127,128)),1554),(((((((((179,222),(226,262)),((227,258),264)),(219,243)),244),((((221,(238,265)),(232,(((239,261),248),257))),(242,249)),254)),(((((((((((180,203),209),(((((((((181,(190,(201,(207,215)))),((((182,196),183),192),189)),(((187,195),193),191)),(198,200)),194),202),(188,199)),((184,186),(185,206))),(205,214))),197),204),210),((208,212),213)),((211,216),217)),(((218,(220,236)),228),233)),((((223,229),260),((230,1171),234)),224)),1152)),((((((((225,((((((231,(237,255)),250),((235,259),240)),((246,(252,263)),(247,253))),241),245)),575),((935,964),968)),(572,(783,785))),(((((((531,532),(((533,(556,((561,562),565))),(539,560)),((((534,554),541),((553,558),559)),((((((535,546),(538,(543,544))),564),540),((542,(((545,568),((555,566),567)),552)),((547,563),549))),(536,((537,548),557)))))),551),(550,578)),(569,570)),574),(571,1612))),(1754,1774)),(839,(((842,(1755,1788)),848),((849,852),851)))),(256,(420,421)))),(((251,1184),((925,(1545,1546)),1455)),(((((((((((((((1392,1417),1427),(1416,(1426,1436))),(((1393,1394),1404),1397)),(((1406,1414),(1409,1412)),(1407,1420))),(1395,(1402,(1410,1425)))),(((1398,1403),1415),(1401,(1408,(1413,(1418,1431)))))),((1396,1400),(1419,1450))),1411),((((1421,((((((1453,2283),((1457,1459),1473)),(1468,1470)),1466),1476),(1474,1475))),((1424,((1434,1435),(((((((2249,2250),((2251,2252),(2253,2254))),2256),(2255,2258)),(((((2259,2262),(2263,2265)),2271),((2260,2261),2264)),(((2266,2267),2282),(2268,2269)))),2257),((2270,2274),2275)))),(1430,(1432,1437)))),1423),1422)),1440),((1405,1429),1428)),1433),(((((1399,1611),(((1441,1451),1444),(1442,(((1446,1447),1452),1448)))),1443),1439),1454)),2159)))),((132,164),(1776,1779)))),((937,963),1170))),1181),(((437,1055),(1153,(1158,1183))),((((((((((((((((786,788),(801,(((809,825),818),828))),(793,835)),((797,(815,822)),831)),(((((787,808),(794,806)),(798,802)),(789,792)),((796,799),813))),(790,(((791,833),(804,816)),(803,(817,823))))),(((795,800),(805,812)),(819,(820,826)))),(807,830)),(829,860)),(810,814)),(811,(821,832))),((824,827),836)),857),(1192,1371)),(858,878)),867))))),((((((20,85),37),1037),(((57,60),1541),869)),(((((((28,76),((31,748),34)),504),42),955),(((((((((((755,756),(758,767)),(757,761)),760),763),(759,1215)),762),766),778),764),(765,772))),((513,769),(1749,1751)))),69))),((175,1374),(((((((((((970,1001),(((973,(976,(981,((989,991),1004)))),(994,998)),1002)),((((971,985),984),(977,1000)),((((978,992),979),((982,1003),(990,997))),987))),((972,(983,988)),(986,993))),(975,999)),(1005,(1026,1048))),(995,996)),(974,980)),1022),((1008,1009),1011)),((1795,2161),1797)))),(1035,1177)),777);
 041: 1 -889680.25 -873015.067 (0,((((((((((((((1,(3,9)),4),13),((((7,15),56),(((21,40),780),74)),((11,(24,36)),22))),(19,71)),(14,62)),1165),(((((25,39),41),926),((434,1185),(1047,1053))),((((((1123,1128),1780),1134),1126),1137),1136))),((((((573,862),1548),(855,870)),(872,1193)),(((784,(((((((1438,1449),1445),1460),(1461,1465)),(1456,1458)),1462),(1464,1467))),((((((((((1463,1858),1863),(1872,1878)),((1862,1874),1866)),1857),((((1839,(((1845,((1877,1880),1886)),(1849,1852)),((1854,(1861,1864)),1859))),((1851,1868),1853)),(((1842,1844),1846),(1856,1869))),1843)),(1847,1867)),1855),1879),1865)),(((((((2216,(2230,2234)),2224),((((2217,2226),(2225,(2227,2231))),(((2220,(2238,((((2239,2242),2240),2241),2243))),(2221,2233)),(2228,2229))),(2222,2235))),(2232,2237)),2219),2223),(2218,2236)))),(((856,1764),969),1040))),(((((((89,(940,(1027,(1029,1039)))),(((732,743),752),(942,944))),(771,1536)),(930,(((((((((((((1194,1589),1575),1574),1599),(((1573,1613),1590),(1577,((1592,1601),(1594,2246))))),(((((((((1557,1579),1559),(1560,1567)),1569),((((1562,1571),(1564,1582)),1570),1565)),((1558,1561),1566)),(1563,1572)),((1568,1614),(((1576,(1581,1591)),(1578,2158)),((1580,1605),((1586,1588),1596))))),(1584,(((1597,1604),1598),1607)))),((1593,1600),1595)),(1585,(1587,1602))),(1583,(1610,1615))),((((((((((((((1303,1314),1307),(1322,(1331,1349))),1313),(((1305,1306),((1309,(1312,1328)),(1311,1321))),1308)),((1310,((1332,1364),1377)),(1323,1337))),(((1315,1320),1316),1326)),(((1304,((((1329,1351),1342),1339),1344)),((1319,((1333,(((1384,1385),1386),(1388,1390))),(((1365,1367),1389),(1387,1391)))),((1324,1340),1345))),(1325,(1354,1359)))),((1317,1318),(1327,1334))),((((1330,1370),1338),(((1336,1343),1341),1603)),1346)),1347),(1335,((((1353,1360),((1356,1368),1357)),1358),(1361,1363)))),((((1350,1352),1355),1362),1372)),(1348,(1366,1369)))),1375),1382),((2272,2273),((2276,2277),(2280,2281)))))),((308,330),(1199,1543))),(((((((((668,(669,675)),(692,696)),690),(((((((((670,672),693),685),((((677,(702,709)),698),((((681,710),688),(706,744)),(689,701))),697)),((673,(674,699)),(694,721))),(671,678)),((((676,687),(683,754)),((686,(695,(704,708))),((691,700),711))),(680,(703,736)))),684),679)),682),(705,707)),734),((((((((((((((1477,1482),1524),1481),1496),((((1478,1504),1498),(((1483,1486),1489),1488)),(((((1479,1480),1495),(1485,1487)),1511),(1484,1497)))),(((1491,1501),1492),1500)),1490),(1494,1540)),(1493,1505)),1499),1513),((((1502,1510),((1503,1515),(((1507,1520),(1512,1523)),(1514,1527)))),1539),1535)),1544),(((((1506,1551),(1517,1519)),1508),(1509,(((1516,1518),1533),(1522,1552)))),1525))),(957,1766))),1383)),(((353,869),((1381,((((((((((((((((((((((1944,(1945,1975)),1965),1949),1946),1962),1947),1952),(1948,((1956,1958),((1964,2000),1977)))),((1950,1957),(1951,(1961,1971)))),((((1966,(1968,1979)),(1978,1982)),(((1987,2011),1995),((1988,1991),1999))),1983)),1953),(1963,1967)),((((((1954,((1969,1980),2006)),1960),1974),1959),((1981,1986),1990)),(1972,(1973,(1989,(((1992,(1993,2002)),((1998,2021),((((2005,2016),2012),2013),(2008,((2018,2022),2019))))),((1996,2015),(1997,((2010,2014),2023))))))))),1955),((1976,1994),(2001,2003))),1970),(1985,2020)),(2004,2009)),1984),2017),2007),(((((((((((2166,2167),2173),(2170,(2175,(((2182,(2203,2206)),((((2209,2213),2211),2212),2210)),2183)))),((2169,2179),(2172,2174))),(2168,(2171,2180))),2177),2176),2178),((2181,2215),(2202,2207))),((2204,2205),2208)),(((2184,2186),((((2185,2198),((2192,2201),(2199,2200))),(((2187,2196),2189),2197)),((2188,2194),((2190,2193),2191)))),2195)))),((((((((((((2102,2128),2118),(((2104,2109),2124),2144)),(2117,2120)),2116),(2122,2140)),((((((2110,2112),2141),(2115,(2145,(2146,2150)))),2127),(((((2114,2157),2125),2149),(2119,2143)),(2131,2165))),(((((2111,2113),2121),(2133,2135)),((2132,2136),2155)),2138))),(((2107,2129),(2123,2130)),(2134,2148))),(2137,(2139,(2147,(2156,2164))))),2126),(2142,2160)),((2151,2153),(2154,2162))))),2244)),(((((((((((((((((2,29),6),26),2214),(147,(((((149,((722,1016),739)),162),729),738),723))),((((142,((((((152,157),161),(160,418)),726),(158,(166,170))),(155,717))),(153,416)),1023),1151)),((((((((30,508),((((49,(737,742)),(497,(500,505))),747),733)),837),79),841),782),(67,1532)),90)),(((27,928),((423,954),1042)),((((47,720),1017),((((159,(177,178)),173),(((168,((712,718),724)),169),((716,719),730))),((1021,1043),1025))),(1036,1052)))),((145,422),((163,419),174))),((((((23,63),(46,725)),((135,414),((141,((((518,750),731),952),1034)),865))),((58,871),(146,172))),((86,1014),((929,939),1007))),((45,1051),(72,962)))),(((((((17,18),(87,1175)),((427,(((1006,1019),1050),1031)),950)),70),(426,2163)),1155),(138,167))),((16,((33,((495,517),1046)),43)),(740,1028))),82),((((51,1030),((65,425),(1020,1049))),(741,1608)),(959,(((1024,1041),1045),1032)))),(((((((((10,((81,960),751)),(((735,951),753),1176)),((48,770),((768,933),931))),(866,(1168,1542))),307),(((((((44,53),68),(88,312)),(874,1180)),((844,847),850)),(523,946)),59)),(((52,1203),430),(((417,1033),1038),((863,864),941)))),(((395,((((713,(714,715)),1131),728),2284)),1190),(((((511,514),524),529),521),(953,958)))),((((12,(55,1182)),66),((((((((((((((((((((((359,362),((((360,371),378),373),370)),361),(364,(369,372))),366),(363,408)),383),((367,((377,(388,(390,399))),405)),(368,(((375,(379,(384,391))),386),398)))),((((380,382),401),(397,403)),((387,404),(407,411)))),(394,406)),((374,((376,392),381)),385)),(396,429)),402),((365,389),393)),400),(409,((413,415),428))),410),(412,433)),431),432),(((435,(773,(779,781))),((436,(520,522)),(1189,1378))),(1188,1191))),((861,1531),877))),(((((61,727),((((((((((438,444),(439,440)),(((459,470),476),2108)),((((((((441,475),443),464),(445,448)),(((446,454),455),460)),((451,467),(453,456))),((((452,458),462),(461,466)),((457,463),(465,472)))),468)),((((442,450),447),471),(449,473))),((469,(481,485)),((480,515),484))),(474,((477,478),479))),1553),(492,961)),494)),(335,(1469,1471))),((838,853),843)),((((((((((((((266,267),271),282),272),(284,302)),(((278,279),287),(((280,283),295),((281,294),((285,(297,298)),(289,((299,((304,309),306)),300))))))),(((274,(277,290)),286),288)),(((268,(301,303)),273),270)),((269,275),(276,293))),(291,292)),296),314),(((((1227,1229),1233),((((((1228,1232),1234),1231),((1230,1259),1275)),((1238,1244),(1268,1276))),(((1246,(1274,1277)),(((((((((((((((1264,1278),1296),(1281,1282)),(1283,(1287,1299))),((1289,1301),1291)),(((1284,1297),1286),(1288,1292))),1302),1285),1300),(1290,1294)),1295),1298),1293),1265),(1267,(1269,1270)))),((1248,1253),1251)))),(((((((((1235,(1239,1262)),1261),1236),1237),((1245,(1263,1266)),1247)),(1249,(1250,1256))),(1242,((1252,1273),1257))),1255),(1241,1260))),(((1240,1272),(1243,1254)),(1258,(1271,(1279,1280)))))),315))))),(((((8,(64,1172)),176),(73,1164)),(507,(1768,2245))),((((((38,(1376,1606)),1529),((((1174,1800),(((((((((1195,(((1201,1202),1218),1208)),(((((1197,1221),1226),(1205,(1207,1217))),1222),1209)),((1212,(1216,1225)),1213)),1556),1200),((1196,1224),(1210,1219))),1223),1198),1214)),1373),(1549,1555))),((775,936),776)),((((((136,144),((((137,139),165),(151,156)),(140,(150,171)))),424),143),(956,(((1010,1013),(1012,1018)),1015))),((((((((((((((((((577,1637),(1617,1620)),(1629,1640)),((1625,1631),1632)),1650),((1624,((1643,(1661,1695)),(1656,1658))),(1659,(1670,1676)))),(((1618,1619),((1622,1623),1630)),1626)),(((1635,1642),1638),(1648,1653))),(1639,((1646,1655),1669))),(((1627,1644),1641),(1651,1657))),(1628,((1636,1668),1652))),(1634,(1660,1665))),((1621,(((1649,1663),(1664,1696)),1667)),((1645,(1662,1666)),(1647,1654)))),1633),((((1671,((1678,1699),(((1681,1691),1698),(1692,1697)))),((((1672,1674),1677),(((1675,1683),(((1679,(1687,1706)),((((1680,1702),(1700,1704)),(1686,1701)),(1688,1703))),(1682,(1693,1694)))),1685)),(1673,1705))),(1684,1690)),1689)),(1547,2152)),1054),1044))),774))),(((((((((((((5,50),((((((((1056,1058),1071),(((1057,1077),1062),1092)),(((((((1059,1066),1082),(1075,1084)),((((1063,1070),(1102,1111)),1064),1074)),(((1072,(1095,1099)),((1073,1083),(1081,1085))),((1079,1089),(1080,1091)))),(1065,1069)),((1068,1093),(1076,(1086,1116))))),((1060,1061),1087)),((1067,1088),1090)),1078),1094)),1204),((327,(((((643,658),((646,655),(659,663))),(649,657)),652),1773)),(((((((487,1114),1132),((((((((628,((1096,(1103,(1107,1113))),(1098,(((1110,1121),1129),1120)))),1097),((1100,1118),1101)),1104),(1105,1112)),1109),(1106,1122)),1108)),1117),(1125,1133)),1119),647))),((((((75,((((((498,510),1135),1130),1127),1138),749)),(506,648)),1159),((((519,528),653),666),(((1756,1759),1762),1883))),(((((((((((579,587),590),611),((592,598),(610,612))),608),((((((((((580,(584,588)),581),597),(589,596)),(((582,583),607),586)),(591,(593,601))),585),((599,605),(606,609))),((594,602),(595,600))),((603,640),604))),(633,667)),(613,614)),617),(1616,1757)),((((651,654),(656,(662,664))),1139),1781))),((((((((((((482,((483,((486,489),502)),488)),(((490,491),496),493)),616),615),((618,622),620)),(619,623)),1115),((621,1124),624)),((625,(626,629)),631)),665),512),632))),516),((((661,1881),(((1206,1884),1848),((((((((1380,1838),1828),(1816,1826)),((((((1609,1820),1825),1817),(1821,1850)),(((((1801,1802),1812),(1823,(1827,(1834,1841)))),((1808,1818),1822)),1813)),(((((1803,1811),1804),(((1805,1806),1837),1807)),(1809,1810)),((1814,1832),(1815,((1833,1885),1836)))))),1819),(((1824,1829),1840),(1830,(1875,1876)))),((1831,(1860,1870)),1882)),(1835,(1871,1873))))),(1162,1163)),(((((((1140,1141),((1146,1148),1149)),((((1142,(1144,1169)),1143),(1150,1179)),1145)),(1147,1154)),(1167,(((1178,1537),1186),1530))),1160),((1166,1538),(1526,1528))))),((576,1220),(859,1211))),(((((32,((77,80),83)),((499,(503,526)),(((((((((501,509),630),(627,637)),(636,645)),((634,(639,641)),638)),(635,650)),642),644),660))),((868,873),((1521,1534),1763))),1550),((54,(310,1775)),((78,876),(((834,840),846),1187))))),(((((305,(((((((311,333),324),346),(((((((316,322),348),(320,336)),354),332),344),(((((319,352),((326,((338,349),(342,357))),343)),(328,((((331,334),345),341),351))),(((323,329),358),337)),((321,325),(339,356))))),347),(317,340)),(350,355))),318),313),(((((((2024,2025),2061),2028),((2036,2044),2040)),2066),((((((2026,2027),2031),2063),((((2029,2032),2035),2030),(((2034,2038),(2037,2045)),(2041,2064)))),((2033,((2039,(2042,2049)),2058)),2054)),((((2046,2048),(2051,2059)),(2060,(2065,2247))),(2050,((((((((((((2052,((2067,2087),2101)),(2075,2077)),(((2069,2081),2079),2103)),(2089,2106)),(((2057,2098),2091),(2068,(2082,2093)))),(((((2071,2078),(((2076,((2086,2100),(2094,2097))),2088),2080)),2072),(2085,2092)),2096)),((2073,2099),2090)),2105),2095),2062),2056),(((2053,2055),2084),2070)))))),(2043,(2047,(2074,2083))))),((((((1173,(1761,1769)),(((1760,1770),1771),1794)),((((1778,1792),1798),1790),(1793,1796))),((((((((((((((((1707,1711),((1708,1715),((1709,1718),1717))),((((1712,1716),1729),(1721,1724)),((1713,1725),(1719,1738)))),1710),1714),(1722,((1737,1739),1746))),(1740,(1742,1784))),((1723,(1726,1741)),1745)),1720),((1727,1731),(1733,1743))),((1728,1730),(1736,1750))),1732),(1734,(1747,1752))),((1753,1783),1785)),(1735,((1744,1748),1772))),((1765,1789),1782))),((((((((((((1379,1921),(1932,(1934,1939))),((1930,1943),1936)),((1925,(1935,(1937,1938))),1928)),((1896,1898),1910)),(1927,1929)),(((((((((1887,1888),1890),1893),(1891,1894)),1895),((1905,1931),((1907,1913),1926))),(((1892,1901),((1899,1900),1902)),1897)),1916),((((((1889,1918),1914),((1904,1919),1912)),1923),(1911,1933)),(1903,(1920,1922))))),(((1906,1908),((1917,1924),1942)),(1909,1915))),1940),((1777,1791),1941)),(1786,1787)),1758)),(1767,(1799,2248))))),(867,878)),((((((35,((745,1157),746)),1156),((((845,965),(945,947)),((((((((((((((879,886),(893,922)),(881,885)),((((880,882),883),(895,910)),(889,899))),891),(888,924)),(890,909)),((894,911),(900,901))),((892,(906,907)),(915,916))),((898,902),(914,919))),((884,(((903,912),923),904)),((887,(905,913)),921))),((896,908),(897,917))),(918,(920,943))),(((927,(934,948)),932),938))),(949,(966,967)))),((((525,(527,530)),(2278,2279)),1161),854)),(((((84,875),((937,963),1170)),((((((((((((((91,100),(121,(122,124))),((103,105),108)),((((((92,(93,112)),(94,95)),((96,106),97)),(104,118)),((113,116),125)),((98,129),99))),109),((102,107),110)),(114,119)),(111,120)),(101,126)),((115,123),117)),(127,128)),((130,134),(131,133))),(154,1554)),((((((((((179,((227,258),264)),((219,243),222)),(226,262)),244),((((221,(238,265)),((239,261),(248,257))),((232,242),249)),254)),(((((((((180,203),204),209),((((((((((181,(190,(201,(207,215)))),(((182,196),183),192)),((((187,195),193),191),189)),(198,200)),194),202),(188,199)),((184,186),(185,206))),(205,214)),197)),210),((208,212),213)),((211,216),217)),((((218,236),220),228),233)),(((223,229),((230,234),(260,1171))),224))),1152),(((((839,((849,852),851)),848),(842,1788)),1755),1454)),(((((225,(((((((231,((237,255),259)),235),(240,250)),((246,252),(247,253))),263),241),245)),(785,((935,964),968))),((((((((531,532),(((533,559),((539,560),(556,((561,562),565)))),((534,(541,554)),((((((535,546),(538,(543,544))),540),(((549,568),564),(553,558))),((542,((545,((555,566),567)),552)),(547,563))),(536,((537,548),557)))))),551),550),(569,570)),(574,578)),572),(571,1612))),(575,(783,(1754,1774)))),(256,(420,421)))),((((251,1184),((925,(1545,1546)),1455)),2159),(((((((((((((((1392,1417),1427),(1416,(1426,1436))),(((1393,1394),1404),1397)),(((1406,1414),(1409,1412)),(1407,1420))),(1395,((1398,1403),1402))),(1401,((1408,1410),1415))),(((1396,1400),(1419,1450)),(1413,(1418,1431)))),1411),((((1421,(1424,((1434,1435),(((((((2249,2250),((2251,2252),(2253,2254))),2256),(2255,2258)),((((((2259,2262),2271),2263),2265),((2260,2261),2264)),(((2266,2267),2282),(2268,2269)))),2257),((2270,2274),2275))))),((((((1453,2283),((1457,1459),1473)),(1468,1470)),1466),1476),(1474,1475))),(1423,((1429,1433),(1430,(1432,1437))))),1422)),1440),1428),1405),1425),(((((((1399,1611),(1446,1447)),1448),1452),(((1441,1451),1444),1442)),1443),1439)))))),((132,164),(1776,1779))),1472)),((((437,1055),(1153,(1158,1183))),(1181,(1192,1371))),(((((((((((((((786,(((809,825),818),828)),(788,801)),831),(793,835)),(797,(815,822))),(((((787,808),(804,806)),(798,802)),((789,792),(794,813))),((796,799),(803,(817,823))))),(790,(791,(816,833)))),(((795,800),((805,812),819)),(820,826))),((829,830),860)),807),(810,814)),(811,(821,832))),((824,827),836)),857),858)))),(((((20,85),37),((57,60),1541)),(((((((28,76),((31,748),34)),504),42),955),(((513,769),(1749,1751)),777)),((((((((((755,756),(758,767)),757),761),760),763),759),((762,(778,1215)),766)),764),(765,772)))),(69,1037))))),1177),148),((((175,2161),1374),1035),((((((((970,1001),(((((((971,985),984),(977,1002)),((978,992),((979,1000),((982,1003),997)))),(987,990)),((972,(983,988)),(986,993))),(975,999))),((976,998),(981,(((989,991),1004),(994,996))))),973),((974,980),995)),(1005,(1022,(1026,1048)))),((1008,1009),1011)),(1795,1797))));
 042: 2 -883993.75 -873067.983 (0,((((((((((((((1,13),(3,9)),4),(((((7,780),15),74),56),(21,40))),((11,(24,36)),22)),(19,71)),(14,62)),2244),((((((((((25,39),41),926),((434,1185),(1047,1053))),((((((1123,1128),1134),1126),1137),1136),1780)),(856,1764)),((((((1463,((1858,1863),(1872,1878))),((1862,1874),1866)),1857),((((1839,((1849,1852),((1854,(1861,1864)),1859))),((1851,1868),1853)),(((1842,1844),1846),(1856,1869))),1843)),(1847,1867)),(((1845,((1877,1880),1886)),1855),(1865,1879)))),((((353,((((((((((2102,2128),2116),(((((2104,2109),2124),2144),(2117,2120)),2118)),(2122,2140)),(((((2110,2112),2141),(2115,(2145,(2146,2150)))),2127),(((((2111,2113),2121),(2133,2135)),((2132,2136),2155)),(2138,2149)))),((2114,2157),2125)),(((2119,2143),2131),(2137,(2139,(2147,((2156,2164),2165)))))),((((2107,2148),2129),(2123,2130)),2134)),2126),(2142,2160))),((2151,(2154,2162)),2153)),((1381,(((((((((((((((((((((1944,(1945,1975)),1965),1949),1946),1962),1947),((1948,((1956,1958),((1964,2000),1977))),(((1950,1957),1971),(1951,1961)))),1952),1983),(((1966,(1968,1979)),((1978,1999),1982)),(((1987,2011),1995),(1988,1991)))),1953),(1963,1967)),((((((1954,((1969,1980),2006)),1960),1974),1959),(1981,(1986,1990))),(1972,(1973,(1989,(((((1992,(1993,2002)),(2008,((2018,2022),2019))),(1998,2021)),(((2005,2016),2012),2013)),((1996,2015),(1997,((2010,2014),2023))))))))),1955),((1976,1994),(2001,2003))),1970),(1985,2020)),(2004,2017)),2009),1984),2007)),((((((((((((2166,2167),(2173,2179)),2170),(2175,(((2182,(2203,2206)),(((2209,2211),(2212,2213)),2210)),2183))),2174),((2168,2169),(2171,2172))),(2177,2180)),2176),2178),(2181,(2202,(2207,2215)))),((2204,2205),2208)),(2184,((((((((2185,(2192,2201)),(2198,2199)),(2189,2200)),2197),(2187,2196)),((2188,2194),((2190,2193),2191))),2186),2195))))),(((573,(862,1548)),(855,870)),(((784,((((((1438,1449),1445),1460),((1456,1458),(1462,(1464,1467)))),1465),1461)),((((((((2216,2223),(2219,2237)),2232),2224),((((2217,2226),(2225,(2227,2231))),((((2220,(2238,((((2239,2242),2240),2241),2243))),(2221,2233)),2228),2229)),2222)),2235),(2230,2234)),(2218,2236))),(872,1193))))),1040),969)),((((((89,(940,(1027,(1029,1039)))),(((732,743),752),(942,944))),(771,1536)),(930,(((((((((((((((((1194,(1574,2246)),(1575,1589)),(1573,1590)),((1605,1613),1607)),((1578,2158),1580)),((((((((1557,1579),1559),(1560,1567)),1565),1570),((1562,1571),((1564,1582),1569))),((1558,1561),1566)),(1563,1572))),1568),((1584,1614),(1588,(((1597,1598),1604),1599)))),(((1576,(1581,1591)),(1586,1596)),((1577,((1592,1601),1594)),(1583,(1610,1615))))),(1585,(1587,1602))),(1593,1600)),1595),((((((((((((1303,1314),1307),(1322,(1331,1349))),1313),(((1305,1306),((1309,(1312,1328)),(1311,1321))),1308)),((1310,((1332,1364),1377)),1323)),((((1315,(1316,1320)),1326),((1317,1318),(1327,1334))),1337)),(((1304,(((1329,1339),(1342,1351)),1344)),((1319,((1333,(((1384,1385),1386),(1388,1390))),(((1365,1367),1389),(1387,1391)))),((1324,1340),1345))),((1325,1359),1354))),(((1330,1338),(1346,1603)),((1336,1343),1341))),1347),((1335,(((1353,1360),((1356,1368),1357)),1358)),(1348,(1361,1363)))),((1350,(1355,1362)),(1352,(1366,1369))))),(1370,1375)),1372),1382),((2272,2273),((2276,2277),(2280,2281)))))),((308,330),((1165,1199),1543))),((((((((668,(669,675)),(692,696)),690),(((((((((670,672),693),685),(697,721)),((((677,(702,709)),698),(689,701)),(((681,710),688),(706,744)))),(((671,678),(703,736)),((673,(674,699)),694))),(((676,687),683),(((680,754),(686,(695,(704,708)))),((691,700),711)))),684),679)),682),((705,734),707)),(((((((((((1477,1482),1524),1481),(((1483,1486),1489),1488)),((((1478,1504),1498),((1479,1480),1495)),(((1484,1496),1497),((1485,1487),1511)))),(((1491,1501),1492),1500)),((1490,1494),((1493,1505),1540))),1499),1513),((((1502,1510),((1503,1515),(((1507,1520),((1512,1539),1523)),(1514,1527)))),1535),1544)),((((((1506,1551),(1517,1519)),1508),(((1516,1533),1518),(1522,1552))),1509),1525))),1766))),957),(((((((((((((((((2,6),29),26),2214),(((((149,((722,1016),739)),162),729),738),723)),147),((((((((30,508),((((49,(737,742)),(497,(500,505))),747),733)),837),79),841),782),(67,1532)),((((142,((((152,157),161),(160,418)),(((155,717),(158,(166,170))),726))),(153,416)),1023),1151))),(((27,928),((423,954),1042)),((((47,720),1017),(((((159,(177,178)),((168,((712,718),724)),169)),(730,((1021,1043),1025))),(716,719)),173)),(1036,1052)))),((70,426),1155)),(((((((17,18),87),(((427,((1006,1019),1050)),1031),950)),1175),1014),(((86,962),(929,939)),1007)),((((23,63),(46,725)),((135,414),((141,((((518,750),731),952),1034)),865))),((58,871),(146,172))))),(90,((138,167),(((145,((163,419),174)),422),1608)))),(((45,1051),72),741)),(((16,((33,((495,517),1046)),(43,2163))),(740,1028)),(51,(((65,425),(1020,1030)),1049)))),(959,(((1024,1041),1032),1045))),(((((((((5,50),((((((((1056,1058),(1071,1092)),((1057,1077),1062)),(((((((1059,1066),1082),(1075,1084)),(((1063,1070),(1064,(1074,(1102,1111)))),1091)),(1069,((((1073,1083),((1081,1085),(1095,1099))),(1079,1089)),(1080,1087)))),(1065,1072)),(1068,(1076,((1086,1116),1093))))),(1067,1090)),(1060,1061)),(1078,1088)),1094)),((327,(((643,((((646,655),(659,663)),(649,657)),658)),652),1773)),(((((((487,1114),((((((((628,1100),((1096,(1103,(1107,1113))),(1098,(((1110,1121),1129),(1118,1120))))),1097),1101),1104),(1105,1112)),1109),(1106,1122))),(1108,1132)),1117),(1125,1133)),1119),647))),(((((((75,((((((498,510),1135),1130),1127),1138),749)),(506,648)),1159),(((519,528),(653,666)),(((1756,1759),1762),1883))),1757),(((((((((((((579,587),590),611),(((((((580,(584,588)),581),597),(589,596)),(((582,583),607),586)),(591,(593,601))),585)),((594,602),(595,600))),((599,605),603)),(606,609)),((604,640),608)),((592,598),(610,612))),(613,614)),617),((633,667),1204)),((((651,((656,(662,664)),1139)),654),1616),1781))),((((((((((((482,((483,((486,489),502)),488)),493),((490,491),496)),(616,623)),(615,619)),((618,622),620)),1115),631),(621,1124)),((512,625),(626,629))),(624,665)),632))),516),((((((576,1220),((1206,1884),((1799,1940),2248))),1162),1163),((661,1881),((((((((((1380,1838),1828),(1816,1826)),(((((1609,1821),1850),((1817,1825),1820)),((((((1801,1802),1812),(1822,1841)),(1827,1834)),1823),((1808,1818),1813))),(((((1803,1811),1804),1814),((1805,(1806,1837)),1807)),(1809,1810)))),((1815,1832),1819)),((1824,1836),(1829,(1833,1885)))),(1830,(1875,1876))),1840),(1831,(1835,(1871,1873)))),((1848,(1860,1870)),1882)))),(((((((((1140,1141),(1146,1148)),1149),1145),(1147,1154)),(((1142,(1144,1169)),(1143,1150)),1179)),(1167,(((1178,1537),1186),1530))),1160),((1166,1538),(1526,1528))))),(((((((32,83),77),80),((499,(503,526)),(((((((((501,509),630),(627,637)),(636,645)),((634,(639,641)),638)),(635,650)),642),644),660))),((868,873),((1211,1521),(1534,1763)))),(((54,((78,876),(310,1775))),(((834,840),846),1187)),1550)),((((((((((((((305,(317,340)),(350,355)),((311,(333,347)),346)),((((((319,352),(((323,329),337),((326,343),((338,349),(342,357))))),((328,(((331,334),345),341)),351)),358),((321,325),(339,356))),(332,(344,354)))),324),((316,348),336)),320),322),318),313),1793),((1760,1770),1771)),((((((2024,2025),2061),(2028,2040)),((2036,(2044,2066)),2043)),((((((2026,2027),2031),2063),((((2029,2032),2035),2030),(((2034,2038),2064),((2037,2045),2041)))),((2033,((2039,(2042,2049)),2058)),2054)),((((2046,(2051,2059)),2048),(2060,(2065,2247))),(((2050,2056),((((((((((((2052,(2067,2087)),2075),(2077,2101)),(((2069,2081),2079),2103)),(2089,2106)),(((2057,2098),2091),(2068,(2082,2093)))),(2090,2099)),(((((2071,2078),(((2076,((2086,2100),(2094,2097))),2088),2080)),2072),(2085,2092)),2096)),2073),2105),2095),2062)),(((2053,2055),2084),2070))))),(2047,(2074,2083)))),(((((((1173,1761),1769),1794),((1778,1792),(1790,1798))),((((((((((((((((1707,1711),((1708,1715),((1709,1718),1717))),(((1712,((1721,1724),(1729,1738))),1719),(1713,1725))),(1710,1716)),1714),(1722,((1737,1739),1746))),((1723,(1726,1741)),1745)),1740),1720),((1727,1731),(1733,1743))),((1728,1730),(1736,1750))),1784),1732),((1734,(1747,1752)),(1742,((1753,1783),1785)))),(1735,((1744,1748),1772))),(((1765,1789),1782),1767))),((((((((((((((1379,1921),(1932,(1934,1939))),((1930,1943),1936)),((1925,(1935,(1937,1938))),1928)),((((1889,1918),1914),((1904,1919),1912)),1907)),((1896,1898),1910)),(1927,1929)),((((((((1887,1888),1890),1893),(1891,1894)),1895),(1897,((1905,1931),(1913,1926)))),(((1892,1901),(1899,1900)),1902)),((1903,(1920,1922)),1916))),(1911,1933)),((((1906,1908),1942),(1917,1924)),(1909,1915))),1923),((1777,1791),1941)),(1786,1787)),1796)),1758)))),((((((((61,727),492),494),(((335,(1469,1471)),961),(((((((((438,444),(439,440)),((459,470),476)),((((((((441,475),443),464),(445,448)),((446,(454,455)),460)),((451,467),(453,456))),((((452,458),462),(461,466)),((457,463),(465,472)))),468)),(((442,450),447),471)),(449,473)),2108),((469,(481,485)),((480,515),484))),(474,((477,479),478))))),1553),((838,853),843)),82),((((((((((((((((266,267),271),282),272),284),(((274,(281,294)),(277,290)),((278,279),((((280,283),(287,295)),286),((285,(297,298)),(289,((299,((304,309),306)),300))))))),((((268,(301,303)),273),270),288)),((269,275),291)),292),(276,293)),302),296),314),(((((((((1227,1229),1233),1240),((1238,1244),(1268,1276))),(((((1228,1232),1234),1231),((1230,1259),1275)),(((1243,1254),1272),(1258,(1271,(1279,1280)))))),(((1246,(1274,1277)),((((((((((((((1264,1278),1296),(1281,1282)),1287),1283),(((1289,1301),1291),1299)),(((1284,1297),1286),(1288,1292))),1302),1285),1300),((1293,1298),1295)),(1290,1294)),1265),(1267,(1269,1270)))),((1248,1253),1251))),(((((((1235,(1239,1262)),1261),1236),1237),(((1245,1255),(1263,1266)),1247)),(1249,(1250,1256))),(1241,(1260,1273)))),(1252,1257)),1242)),((315,1188),877)),(861,1531)))),((((((((10,(((81,960),951),307)),751),((735,753),1176)),(((48,931),770),(768,933))),(((((44,53),68),88),(874,946)),((59,((523,(866,(1168,1542))),1180)),((312,850),(844,847))))),395),(((52,1203),430),(((417,1033),1038),((863,864),941)))),(((((((511,514),524),529),521),(953,958)),((((713,(714,715)),1131),728),2284)),1190)))),((((8,((64,1172),1164)),(73,176)),((((((38,(1376,1606)),2152),(((775,936),776),((((1174,1800),((((((((1195,(((1201,1202),1218),1208)),(((1197,1221),1226),((1205,(1207,1217)),1222))),((((1196,1224),(1210,1219)),1223),1200)),(1209,((1212,(1216,1225)),1213))),1198),1556),1214),1373)),(1549,1555)),1529))),1547),(437,1055)),((((((136,((139,165),(140,(150,171)))),((137,144),(151,156))),424),143),(956,(((1010,1013),(1012,1018)),1015))),(((((((((((((577,1617),1620),1637),(1629,1640)),((((1646,1655),1648),(1653,1669)),1650)),(((1628,((1636,1668),1652)),1642),(1638,1639))),(((((1618,1619),1635),((1627,(1651,1657)),(1641,1644))),(1659,(1670,1676))),(((1622,1623),1630),((1624,((1643,(1661,1695)),(1656,1658))),((1625,1631),1632))))),1626),(((1634,(1660,1665)),((1647,1654),(1662,1666))),1645)),((1633,1667),((1649,1663),(1664,1696)))),1621),(((1671,((1678,1699),((1681,1691),1698))),((1684,1690),(1689,(1692,1697)))),((((1672,1677),1674),(((1675,1683),(((1679,(1687,1706)),((((1680,1702),(1700,1704)),(1686,1701)),(1688,1703))),(1682,(1693,1694)))),1685)),(1673,1705)))),1054)))),(((((((35,((745,1157),746)),1156),(867,((1153,(1158,1183)),1181))),(((84,875),(((((((((((((((91,100),(121,(122,124))),((103,105),108)),((((((92,(93,112)),(94,95)),((96,106),97)),(104,118)),((113,116),125)),((98,129),99))),(109,((111,120),(114,119)))),(102,107)),110),(101,126)),((115,123),117)),(127,128)),((130,134),(131,133))),154),(((((((((((179,((227,258),264)),((219,243),222)),244),262),226),((((221,(242,249)),(232,((239,261),(248,257)))),(238,265)),254)),(((((225,(((((((231,(237,255)),250),((235,259),240)),(246,(247,253))),(252,263)),241),245)),575),((935,964),968)),(783,785)),(((((((531,532),(((533,(556,((561,562),565))),(539,560)),(534,(((((((535,546),(538,(543,544))),564),540),((542,((545,((555,566),567)),552)),(547,((549,568),563)))),(536,((537,548),557))),(((541,554),(553,558)),559))))),551),(550,(574,578))),(569,570)),572),(571,1612)))),(((((((((180,203),204),((((((((((181,(190,(201,(207,215)))),((((182,196),183),192),(189,193))),((187,195),191)),(194,(198,200))),202),(188,199)),((184,186),(185,206))),205),(197,209)),214)),210),((208,212),213)),((211,216),217)),((218,(220,236)),228)),((((223,229),260),((230,1171),234)),224)),233)),(((839,(((842,(1755,1788)),848),((849,852),851))),1152),(1754,1774))),(256,(420,421))),((((251,(925,(1545,1546))),(1611,2159)),1184),((((((((((((((1392,1417),1427),(((1393,1394),1404),1397)),(((1406,1414),(1409,1412)),(1407,1420))),((1395,(1402,((1410,1425),(1416,(1426,1436))))),((1398,1403),(1401,(1408,(1413,(1418,1431))))))),1415),((1396,1400),(1419,1450))),1411),((((1421,((((1453,((1457,1459),1473)),((1468,2283),(1470,1476))),1466),(1474,1475))),((1424,((1434,1435),(((((((2249,2250),((2251,2252),(2253,2254))),2256),(2255,2258)),(((((2259,2262),(2263,2271)),2265),((2260,2261),2264)),(((2266,2267),2282),(2268,2269)))),2257),((2270,2274),2275)))),(1430,(1432,1437)))),(1423,(1429,1433))),1422)),1440),1428),1405),((1454,1455),1554)),((((((1399,1447),((((1441,1451),1444),1452),1442)),1448),1446),1443),1439))))),((937,963),1170)),((132,164),(1776,1779)))),774)),((((525,(527,530)),(1161,1472)),((854,1044),(2278,2279))),((((((((((((((((((786,788),801),(809,(818,(825,828)))),831),(793,835)),(797,(815,822))),(((((787,808),(794,806)),(798,802)),(789,792)),((796,799),813))),(790,(((791,833),(804,816)),(803,(817,823))))),(((795,800),(805,812)),(819,(820,826)))),830),807),((810,814),(811,(821,832)))),829),((824,827),836)),860),857),(1192,1371)),(858,878)))),(((((845,965),(945,947)),(949,(966,967))),((((((((((((((879,886),(893,922)),(881,885)),((((880,882),883),(895,910)),899)),(889,890)),891),((888,924),909)),((894,911),(900,901))),(892,(915,916))),((898,902),(914,919))),((884,(((903,912),923),904)),(887,((905,907),(913,921))))),906),((896,908),(897,917))),(918,(920,943)))),(((927,(934,948)),932),938))),(507,(1768,2245))))),((((12,(55,1182)),66),(((((((((((((((((359,362),((((360,371),378),373),370)),((361,366),((364,369),372))),((363,408),(((367,(377,((388,405),(390,399)))),(368,(((375,(379,(384,391))),386),398))),((((380,382),401),(397,403)),((387,404),(407,411)))))),383),(394,406)),((374,((376,392),381)),((385,402),(396,429)))),((365,389),393)),400),((409,(413,415)),410)),(412,433)),428),431),432),(((435,(773,(779,781))),1191),(436,(520,522)))),(((((((((((755,756),(758,767)),757),761),760),763),(759,1215)),762),766),764),((765,772),778))),(1189,1378))),((((((20,85),37),1037),(((((((28,76),((31,748),34)),504),42),955),((513,769),(1749,1751))),69)),(((57,60),1541),869)),1383)))),((148,859),(((175,((1795,1797),2161)),1374),((((((((970,1001),(((((((971,985),(977,984)),((982,1003),1000)),((978,992),(979,(990,997)))),987),((972,(983,988)),(986,993))),(975,(999,1002)))),((976,(981,((989,991),1004))),((994,996),998))),973),((974,980),995)),(1005,(1026,1048))),1022),((1008,1009),1011))))),(1035,1177)),777);
 043: 1 -863238.625 -873063.4873 (0,(((((((((((((((1,(3,9)),4),13),56),(((((7,15),74),(21,40)),780),((11,(24,36)),22))),(19,71)),(14,62)),1165),(((((25,39),41),926),((434,1185),(1047,1053))),((((((1123,(1128,1780)),1134),1126),1137),1136),1383))),((((353,((((((((((2102,2128),2118),((2104,2109),2124)),(2116,(2117,2120))),(2122,2140)),2144),((((((((2107,2129),2130),(2134,2148)),2123),(2115,(2145,(2146,2150)))),((2110,2112),2141)),(((((2114,2157),2125),2149),(2119,2143)),(2127,(2131,2165)))),(((((2111,2113),2121),(2133,2135)),((2132,2136),2155)),2138))),(2137,(2139,(2147,(2156,2164))))),2126),(2142,2160))),((2151,(2154,2162)),2153)),(1381,((((((((((((((((((((((1944,1965),1949),(1945,1975)),1946),1962),1947),1952),(1948,((1956,1958),((1964,2000),1977)))),(1951,(1961,1971))),((((1966,(1968,1979)),(1978,1982)),(((1987,2011),1995),((1988,1991),1999))),1983)),(1950,1957)),(1953,((((((1954,((1969,1980),2006)),1960),1974),1959),(1981,(1986,1990))),(1972,(1973,(1989,(((1992,(1993,2002)),((1998,2021),((((2005,2016),2012),2013),(2008,((2018,2022),2019))))),((1996,(((2010,2014),2023),2015)),1997)))))))),(1963,1967)),1955),1970),((1976,1994),(2001,2003))),(1985,2020)),(2004,2009)),1984),2017),2007),((((((((((((2166,2167),(2170,2173)),(2175,(((2182,(2203,2206)),((((2209,2213),2211),2212),2210)),2183))),((2169,2174),(2172,2179))),2171),2168),(2177,2180)),2176),2178),(2181,(2202,(2207,2215)))),((2204,2205),2208)),(2184,((((((((2185,(2192,2201)),(2198,2199)),(2189,2200)),2197),(2187,2196)),((2188,2194),((2190,2191),2193))),2186),2195)))))),((((((573,862),1548),(855,870)),(872,1193)),(((784,(((((((1438,1449),1445),1460),(1461,1465)),(1456,1458)),1462),(1464,1467))),((((((((((1463,1858),1863),(1872,1878)),((1862,1874),1866)),1857),(((((((1839,1859),(1849,1852)),(1854,(1861,1864))),1853),(1851,1868)),(((1842,1844),1846),(1856,1869))),1843)),(1847,1867)),((1845,((1877,1880),1886)),1855)),1879),1865)),(((((2216,(2219,2237)),2223),(((((2217,2226),(2225,(2227,2231))),((((2220,(2238,((((2239,2242),2240),2241),2243))),(2221,2233)),2228),2229)),(2222,2235)),(2224,(2230,2234)))),2232),(2218,2236)))),(((856,1764),969),1040)))),((((((89,(940,(1027,(1029,1039)))),(((732,743),752),(942,944))),(771,1536)),(957,1766)),((((((668,(669,675)),(692,696)),690),(((((((((670,672),693),685),(((((677,(702,709)),698),(689,701)),(((681,710),688),(706,744))),697)),721),(((671,678),(703,736)),((673,(674,699)),694))),(((676,687),683),((680,754),((686,(695,(704,708))),((691,700),711))))),684),679)),((682,707),(705,734))),((((((((((((1477,1482),1524),1481),1496),(((1483,1486),1489),1488)),((((1478,1504),1498),((1479,1480),1495)),((1484,1497),((1485,1487),1511)))),((1490,(1494,1540)),1493)),((1491,1492),(1500,1501))),(1499,1505)),(((((1502,1510),((1503,1515),(((1507,1520),(1512,1523)),(1514,1527)))),1539),1535),1513)),1544),(((((1506,1551),(1517,1519)),1508),(1509,(((1516,1518),1533),(1522,1552)))),1525)))),(((308,330),((((((((((((((((((((((1194,1589),1575),1574),1590),((1573,2246),1613)),1607),((1578,2158),(1580,1605))),(((((((((1557,1559),1579),(1560,1567)),1565),((1562,1571),1570)),((1564,1582),1569)),((1558,1561),1566)),(1563,1572)),(1568,1614))),(((1576,(((1581,1591),1596),1586)),1588),(1577,((1592,1601),1594)))),(((1597,1604),1598),1599)),1584),((1593,1595),1600)),(1585,(1587,1602))),1583),(((((((((((((((1303,1314),1307),(1322,(1331,1349))),1313),(((1305,1306),((1309,(1312,1328)),(1311,1321))),1308)),(1323,1337)),((1310,1377),(1332,1364))),((1304,((1319,(1325,1359)),1354)),(((1324,1340),1345),((((1329,1351),(1342,1344)),1339),(((1333,(1388,1390)),((1384,1385),1386)),(((1365,1367),1389),(1387,1391))))))),(((1315,(1316,1320)),1326),((1317,1318),(1327,1334)))),((1330,1338),1346)),(((1336,1343),1341),1603)),1347),(1335,((((1353,1360),((1356,1368),1357)),1358),(1361,1363)))),(((1350,1352),1355),(1362,1370))),1348)),((1366,1369),(1610,1615))),1375),1372),1382),((2276,2277),(2280,2281))),(2272,2273)),(1199,1543))),930))),2244),(((((((((((((((((2,29),6),26),2214),(147,(((((149,((722,1016),739)),162),729),738),723))),((((((142,((((152,157),(160,418)),(161,726)),(158,(166,170)))),717),155),(153,416)),1023),1151)),((((((((30,508),((((49,(737,742)),(497,(500,505))),747),733)),837),79),841),782),(67,1532)),90)),(((27,928),((423,954),1042)),((((47,720),1017),(((((159,(177,178)),((1021,1043),1025)),((168,((712,718),724)),169)),((716,719),730)),173)),(1036,1052)))),(((((23,63),(46,725)),135),(((((58,871),(146,172)),962),(86,(((929,939),1014),1007))),((141,(414,((((518,750),731),952),1034))),865))),((138,167),(((145,((163,419),174)),422),1608)))),((((((17,18),(87,1175)),((70,(427,(((1006,1019),1050),1031))),950)),1155),(426,2163)),((45,1051),72))),((16,((33,((495,517),1046)),43)),(740,1028))),((((51,1030),((65,425),(1020,1049))),741),(959,(((1024,1041),1045),1032)))),((((((((10,((81,960),751)),((735,951),(753,1176))),((48,770),((768,933),931))),307),(((((((44,53),68),88),(874,946)),1180),(312,850)),((59,(523,(866,(1168,1542)))),(844,847)))),((((52,1203),430),((417,1033),1038)),((863,864),941))),(((395,1190),((((713,(714,715)),1131),728),2284)),(((((511,514),524),529),521),(953,958)))),(((((12,(55,1182)),66),((((((((((((((((((359,362),((((360,371),378),373),370)),((361,366),((364,369),372))),((363,383),408)),((367,((377,(388,(390,399))),405)),((368,398),((375,(379,(384,391))),386)))),((((380,382),401),(397,403)),((387,404),(407,411)))),(394,406)),((374,((376,392),381)),385)),(396,429)),402),((365,389),393)),400),(409,((413,415),428))),410),(412,433)),431),432),((435,(773,(779,781))),(((436,(520,522)),(1189,1378)),1191)))),((((((((((((((266,267),271),282),272),(284,302)),(((278,279),287),(((280,283),295),((281,294),((285,(297,298)),((289,(299,((304,309),306))),300)))))),(((274,(277,290)),286),288)),(((((268,(301,303)),273),270),(276,293)),((269,275),(291,314)))),292),296),(((((((1227,1229),1233),1240),(((1246,(1274,1277)),(((((((((((((1264,1278),1296),(1281,1282)),(1283,(1287,1299))),((1289,1301),1291)),(((1284,1297),1286),(1288,1292))),1302),1285),1300),((1293,1298),1295)),(1290,1294)),1265),(1267,(1269,1270)))),((1248,1253),1251))),(((((1228,1232),1234),1231),((1230,1259),1275)),((1238,1244),(1268,1276)))),((((((((1235,(1239,1262)),1261),1236),1237),((1245,(1263,1266)),1247)),(1249,(1250,1256))),((1241,1255),(1260,1273))),(1242,(1252,1257)))),(((1243,1254),1272),(1258,(1271,(1279,1280)))))),1188),(315,877)),(861,1531))),(((((61,727),(492,961)),((((((((((438,444),(439,440)),2108),((459,470),476)),((((((((441,475),443),464),(445,448)),((446,(454,455)),460)),((451,467),(453,456))),((((452,458),462),(461,466)),((457,463),(465,472)))),468)),((((442,450),447),471),(449,473))),((469,(481,485)),((480,515),484))),(474,((477,479),478))),1553),494)),(335,(1469,1471))),((838,853),843))))),82),(((((8,(64,1172)),1164),(73,176)),(507,(1768,2245))),(((((38,(1376,1606)),1529),(776,(((1174,1800),((((((((1195,(((1201,1202),1218),1208)),(((1197,1221),1226),((1205,(1207,1217)),1222))),((((1196,1224),(1210,1219)),1223),1200)),(1209,((1212,(1216,1225)),1213))),1198),1556),1214),1373)),(1549,1555)))),(774,(775,936))),((((((((136,144),(((137,139),165),(151,156))),(140,(150,171))),424),143),(956,(((1010,1013),(1012,1018)),1015))),2152),(((((((((((((((((577,1637),(1617,1620)),(1629,1640)),(((1625,1631),1632),1650)),((1624,(1656,1658)),(((1643,(1661,1695)),(1670,1676)),1659))),(((1618,1619),((1622,1623),1630)),1626)),((1635,1642),1638)),((1639,((1646,1655),1669)),(1648,1653))),(((1627,1644),1641),(1651,1657))),(1628,((1636,1668),1652))),(((1634,((1647,1654),(1662,1666))),1645),(1660,1665))),((1633,1667),((1649,1663),(1664,1696)))),1621),(((1671,((1678,1699),((1681,1691),1698))),((1684,1690),(1689,(1692,1697)))),((((1672,1677),1674),(((1675,1683),(((1679,(1687,1706)),((((1680,1702),(1700,1704)),(1686,1701)),(1688,1703))),(1682,(1693,1694)))),1685)),(1673,1705)))),1054),1547),1044))))),((((((((((5,50),((((((((1056,1058),(1071,1092)),((1057,1077),1062)),(((((((1059,1066),1082),(1075,1084)),(((1063,1070),(1064,(1074,(1102,1111)))),1091)),(((1072,(1095,1099)),((1073,1083),(1081,1085))),((1079,1089),1080))),(1065,(1069,1087))),((1068,1093),(1076,(1086,1116))))),(1067,1090)),(1060,1061)),(1078,1088)),1094)),1204),((327,(((((643,658),((646,655),(659,663))),(649,657)),652),1773)),(((((((487,1114),1132),(((((((628,1097),(((1096,(1103,(1107,1113))),(1098,(((1110,1121),1129),1120))),((1100,1118),1101))),1104),(1105,1112)),1109),(1106,1122)),1108)),1117),(1125,1133)),1119),647))),(((((((75,(((498,1130),(((510,1135),1138),1127)),749)),(506,648)),1159),((((519,528),653),666),(((1756,1759),1762),1883))),1757),((((((((((((579,587),585),((((((580,(584,588)),581),597),589),(((582,583),607),586)),((591,(593,601)),596))),(((594,602),(595,600)),((599,605),603))),(606,609)),(590,611)),((592,598),(610,612))),((604,608),640)),(633,667)),(613,614)),617),((((651,((656,(662,664)),1139)),654),1781),1616))),((((((((((482,((483,((486,489),502)),488)),493),((490,491),496)),((615,((618,622),620)),616)),(619,623)),1115),631),((512,625),(626,629))),((621,1124),(624,665))),632))),516),(((((661,1881),(1206,1884)),((((((((((1380,1838),1828),(1816,1826)),(((((1609,1820),(1817,1825)),(1821,1850)),(((((1801,1802),1812),(1822,1841)),(1823,(1827,1834))),((1808,1818),1813))),(((((1803,1811),1804),((1805,(1806,1837)),1807)),(1809,1810)),1814))),((1815,1832),1819)),((1824,1829),((1833,1885),1836))),(1830,(1875,1876))),1840),(1831,(1835,(1871,1873)))),((1848,1882),(1860,1870)))),(1162,1163)),((((((((1140,1141),(1146,1148)),1149),(((((1142,(1144,1169)),1143),1150),1179),1145)),(1147,1154)),(1167,(((1178,1537),1186),1530))),1160),((1166,1538),(1526,1528))))),((((((32,((77,80),83)),((499,(503,526)),(((((((((501,509),630),(627,637)),(636,645)),((634,(639,641)),638)),(635,650)),642),644),660))),((868,873),((1521,1534),1763))),(1211,1550)),(54,(((78,876),(((834,840),846),1187)),(310,1775)))),859)),((((((((305,(317,340)),((((((311,333),324),346),((((((319,352),((326,((338,349),(342,357))),343)),(((328,(331,334)),341),(345,351))),(((323,329),358),337)),((321,325),(339,356))),(332,(344,354)))),(((316,322),348),(320,336))),347)),350),355),318),313),((((((2024,2025),(2028,(2040,2061))),(2036,2044)),2066),(((((((2026,2027),2031),(2033,((2039,(2042,2049)),2058))),2063),2054),(((((2029,2032),2035),2030),(2041,2064)),((2034,2038),(2037,2045)))),((((2046,(2051,2059)),2048),(2060,(2065,2247))),((2050,((2056,2095),2070)),((((((((((((2052,((2067,2087),2075)),(2077,2101)),(((2069,2081),2079),2103)),(2089,2106)),(((2057,2098),2091),(2068,(2082,2093)))),(((((2071,2078),(((2076,((2086,2100),(2094,2097))),2088),2080)),2072),(2085,2092)),2096)),2099),2073),2090),2105),2062),((2053,2055),2084)))))),(2043,(2047,(2074,2083))))),((((576,1220),(1767,(1799,2248))),(((((((1173,1761),1769),1794),((1778,1792),(1790,1798))),(((1760,1770),1771),(1793,1796))),((((((((((((((((1707,1711),((1708,1715),((1709,1718),1717))),((((1712,1716),1729),(1721,1724)),(((1713,1725),1738),1719))),1710),1714),(1722,((1737,1739),1746))),((1723,(1726,1741)),1745)),1740),1720),((1727,1731),(1733,1743))),1784),((1728,1730),(1736,1750))),1732),((1734,(1747,1752)),(1742,((1753,1783),1785)))),((1735,(1744,1748)),1772)),((1765,1789),1782))),((((((((1379,(1930,1943)),1936),(1921,(1932,(1934,1939)))),((1925,(1935,(1937,1938))),1928)),((((((((((((1887,1888),1890),1893),(1891,1894)),1895),1926),((1905,1931),(1907,1913))),(((1892,1901),((1899,1900),1902)),1897)),((1903,(1920,1922)),1916)),(((((1889,1918),1914),((1904,1919),1912)),1923),(1911,1933))),(((1906,1908),((1917,1924),1942)),(1909,1915))),(1927,1929))),((1896,1898),1910)),(((1777,1791),(1787,1941)),1786)),1758))),1940))),(((((((35,((745,1157),746)),1156),((((525,(527,530)),(1161,1472)),854),(((((845,965),(945,947)),(949,(966,967))),((((((((((((879,886),(893,922)),(881,885)),(((((880,882),883),(895,910)),899),889)),891),(890,909)),(888,924)),((892,(898,(902,(914,919)))),((894,911),(900,901)))),((906,907),(915,916))),((884,(((903,912),923),904)),(887,(905,(913,921))))),((896,908),(897,917))),(918,(920,943)))),(((927,(934,948)),932),938)))),(2278,2279)),((((84,875),((132,164),(1776,1779))),((((((((((((((91,100),(121,(122,124))),(103,(105,108))),((((92,(94,95)),(93,112)),((96,106),97)),((((98,129),99),((113,116),125)),(104,118)))),109),((102,107),110)),(114,119)),(111,120)),(101,126)),((115,123),117)),(127,128)),((130,134),(131,133))),(154,1554)),((((((((179,((227,258),264)),(222,(226,262))),(219,243)),244),(((221,((232,(242,249)),((239,261),(248,257)))),(238,265)),254)),(((((((((180,203),204),(((((((((181,(190,(201,(207,215)))),((((182,196),183),192),189)),(((187,195),193),191)),(198,200)),(194,202)),(188,199)),((184,186),(185,206))),(205,214)),(197,209))),210),((208,212),213)),((211,216),217)),((((218,228),236),220),233)),((((223,229),260),((230,1171),234)),224)),1152)),((((((225,((((((((231,(237,255)),(235,259)),250),240),((246,(252,263)),253)),247),241),245)),((935,964),968)),((((((531,532),((533,559),((((534,(541,554)),539),((((((535,546),(538,(543,544))),540),(((542,((545,((555,566),567)),552)),(547,563)),((549,568),564))),(553,558)),(536,((537,548),557)))),((556,((561,562),565)),560)))),551),(550,(574,578))),(569,570)),(571,1612))),((572,575),((783,785),(1754,1774)))),((((839,((849,852),851)),848),(842,1788)),1755)),((256,(420,421)),1454))),((((251,1184),((925,(1545,1546)),1455)),2159),(((((((((((((((1392,1417),1427),(1416,(1426,1436))),(((1393,1394),1404),1397)),(((1406,1414),(1409,1412)),(1407,1420))),(1395,1402)),((1398,1403),1415)),1401),(((1408,(1410,1425)),(1418,1431)),1413)),((1396,1400),(1419,1450))),1411),(((1405,1428),1440),1422)),((1421,(1424,((1434,1435),(((((((2249,2250),((2251,2252),(2253,2254))),2256),(2255,2258)),(((((2259,2262),(2263,2265)),2271),((2260,2261),2264)),(((2266,2267),2282),(2268,2269)))),2257),((2270,2274),2275))))),((((((1453,2283),((1457,1459),1473)),((1468,1476),1470)),1466),1475),1474))),(1423,((1429,1433),(1430,(1432,1437))))),((((1399,1611),(((((1441,1451),1444),1442),((1446,1447),1452)),1448)),1443),1439)))))),((937,963),1170))),((((437,1055),(1153,(1158,1183))),(1181,(1192,1371))),((((((((((((((((786,788),(801,(((809,825),818),828))),831),(793,835)),(797,(815,822))),(((((787,808),((794,806),804)),(798,802)),(789,792)),(((796,799),813),(803,(817,823))))),(790,(791,(816,833)))),(((795,800),(805,812)),(819,(820,826)))),(807,830)),860),((810,814),(811,(821,832)))),829),((824,827),836)),857),(858,878)),867))),777))),(((((20,85),37),1037),(((57,60),1541),869)),((((((((28,76),((31,748),34)),42),504),955),(((((((((((755,756),(758,767)),757),761),760),763),(759,1215)),762),766),764),((765,778),772))),((513,769),(1749,1751))),69)))),(148,(((175,2161),1374),((((((((970,1001),((((((971,985),((977,1002),984)),((978,(990,992)),((979,1000),((982,1003),997)))),987),((972,(983,988)),(986,993))),(975,999))),(976,((981,((989,991),1004)),((994,996),998)))),973),((974,980),995)),(1005,(1022,(1026,1048)))),((1008,1009),1011)),(1795,1797))))),1177),1035);
 044: 1 -864270.125 -873080.0897 (0,(((((((((((((1,(3,9)),4),13),(((((7,15),56),((21,40),74)),780),((11,(24,36)),22))),(19,71)),(14,62)),1165),2244),((((((25,39),41),926),((434,1185),(1047,1053))),(((((1123,(1128,1780)),1134),1136),1137),1126)),((((353,(((((((((((2102,2128),2118),(((2104,2109),2124),2144)),(2117,2120)),(2122,2140)),2116),((((2107,2129),(2123,2130)),(2134,2148)),(((((2111,2113),2121),(2133,2135)),((2132,2136),2155)),2138))),(((((2110,2112),2141),(2115,(2145,(2146,2150)))),((((2114,2157),2125),2149),(2127,(2131,2165)))),(2119,2143))),(2137,(2139,(2147,(2156,2164))))),2126),(2142,2160))),((2151,(2154,2162)),2153)),(1381,((((((((((((((((((((((1944,(1945,1975)),1965),1949),1946),1962),1947),1952),(1948,((1956,1958),((1964,2000),1977)))),(1951,(1961,1971))),(1950,1957)),(((1966,(1968,1979)),(((1978,1999),(1988,1991)),((1987,2011),1995))),(1982,1983))),(1963,1967)),(1953,((((((1954,((1969,1980),2006)),1960),1974),1959),(1981,(1986,1990))),(1972,(1973,(1989,(((1992,(1993,2002)),((1998,2021),((((2005,2016),2012),2013),(2008,((2018,2022),2019))))),((1996,(((2010,2014),2023),2015)),1997)))))))),1955),1970),((1976,1994),(2001,2003))),(1985,2020)),(2004,2009)),1984),2017),2007),(((((((((((2166,2167),2173),(2170,(2175,(((2182,(2203,2206)),((((2209,2213),2211),2212),2210)),2183)))),((2169,2179),(2172,2174))),(2171,2180)),2168),2177),2176),(2178,(2181,(2202,(2207,2215))))),((2204,2205),2208)),(2184,((((((2185,(2192,2201)),((2198,2199),2200)),((2187,2196),(2189,2197))),((2188,2194),((2190,2191),2193))),2186),2195)))))),(((((((573,862),1548),(855,870)),(872,1193)),(((784,(((((((1438,1449),1445),1460),(1461,1465)),(1456,1458)),1462),(1464,1467))),((((((((((1463,1858),1863),(1872,1878)),((1862,1874),1866)),1857),(((((1839,((1849,1852),((1854,(1861,1864)),1859))),((1851,1868),1853)),((1842,1844),1869)),(1846,1856)),1843)),(1847,1867)),((1845,((1877,1880),1886)),1855)),1879),1865)),(((((2216,2232),((((((2217,2226),(2225,(2227,2231))),(((2220,(2238,((((2239,2242),2240),2241),2243))),(2221,2233)),(2228,2229))),2222),2235),(2224,(2230,2234)))),(2219,2237)),2223),(2218,2236)))),((856,1764),969)),1040)))),(((((((89,(940,(1027,(1029,1039)))),(((732,743),752),(942,944))),(771,1536)),(930,(((((((((((((1194,1589),1575),(1574,1590)),1599),(1577,((1592,1601),(1594,2246)))),(((((((((((1557,1579),1559),(1560,1567)),1565),((1562,1571),1570)),(((1564,1582),1569),2158)),((1558,1561),1566)),((1563,1572),((1576,(1581,1591)),1578))),((1568,1614),1596)),((1580,1605),(1586,1588))),((1573,1613),((1584,((1597,1604),1598)),1607)))),((1585,(1587,1602)),((1593,1600),1595))),(1583,(1610,1615))),(((((((((((((((1303,1314),1307),(1322,(1331,1349))),1313),(((1305,1306),((1309,(1312,1328)),(1311,1321))),1308)),((1310,(1332,1364)),(1323,(1337,1377)))),((1304,((1319,(1325,1359)),1354)),((((1324,1340),1345),(((1333,(1388,1390)),((1384,1385),1386)),(((1365,1367),1389),(1387,1391)))),((((1329,1351),1342),1344),1339)))),(((1315,(1316,1320)),1326),((1317,(1318,1346)),(1327,1334)))),((1330,1370),1338)),(1336,1343)),1603),(1341,1347)),(1335,((1350,1352),(1355,1362)))),((((1353,1360),((1356,1368),1357)),1358),(1361,1363))),(1348,(1366,1369)))),1375),1372),1382),((2272,2273),((2276,2277),(2280,2281)))))),(1199,1543)),(308,330)),(((((((((668,(669,675)),(692,696)),690),((((((((((670,672),693),685),(((((677,(702,709)),698),(689,701)),(((681,710),688),(706,744))),697)),(694,721)),(673,(674,699))),((671,678),(703,736))),(((676,687),683),((680,754),((686,(695,(704,708))),((691,700),711))))),684),679)),682),(705,707)),734),(957,1766)),((((((((((((1477,1524),1482),1481),((((1478,1504),1498),((1479,1480),1495)),((1484,1497),(1485,1487)))),((((1483,1486),1489),1488),(1496,1511))),((1490,(1494,1540)),1493)),((1491,1492),(1500,1501))),(1499,1505)),1513),((((1502,1510),((1503,1515),(((1507,1520),(1512,1523)),(1514,1527)))),1539),1535)),1544),(((((1506,1551),(1517,1519)),1508),(1509,(((1516,1518),1533),(1522,1552)))),1525))))),1383),(((((((((((((((((2,29),6),26),2214),(147,(((((149,((722,1016),739)),162),729),738),723))),((((142,((((((152,157),161),(160,418)),726),(158,(166,170))),(155,717))),(153,416)),1023),1151)),((((((((30,508),((((49,(737,742)),(497,(500,505))),747),733)),837),79),841),782),(67,1532)),90)),(((27,928),((423,954),1042)),((((47,720),1017),(((((159,(177,178)),((1021,1043),1025)),((168,((712,718),724)),169)),((716,719),730)),173)),(1036,1052)))),(((((((17,18),(87,1175)),(70,((427,(((1006,1019),1050),1031)),950))),1155),(426,2163)),(45,1051)),(((((23,63),(46,725)),(135,414)),(((141,(952,1034)),((518,750),731)),865)),(((58,871),(146,172)),((86,((929,939),1014)),(962,1007)))))),(((138,167),1608),((145,422),((163,419),174)))),72),((16,((33,((495,517),1046)),43)),(740,1028))),((((51,1030),((65,425),(1020,1049))),741),(959,(((1024,1041),1045),1032)))),82),((((((((10,((81,960),751)),(((735,951),753),1176)),((48,770),((768,933),931))),307),(((((((44,53),68),(88,312)),1180),874),(850,946)),((59,(523,(866,(1168,1542)))),(844,847)))),((((52,430),1203),((417,1033),1038)),((863,864),941))),(395,(((((((511,514),524),529),521),(953,958)),1190),((((713,(714,715)),1131),728),2284)))),((((12,(55,1182)),66),((((((((((((((((((359,362),((((360,371),378),373),370)),((361,366),((364,369),372))),(363,408)),383),(((367,(377,((388,405),(390,399)))),(368,((375,(379,(384,391))),386))),((((380,382),(397,403)),(398,401)),((387,404),(407,411))))),(394,406)),((374,((376,392),381)),385)),(396,429)),402),((365,389),393)),400),(409,((413,415),428))),410),(412,433)),431),432),(((435,(773,(779,781))),(436,(520,522))),((1188,1191),(1189,1378))))),((((((61,727),(492,961)),((((((((438,444),(439,440)),2108),((459,470),476)),((((((((((441,475),443),464),(445,448)),((446,454),455)),((451,467),(453,456))),((((452,458),462),(461,466)),460)),((457,463),(465,472))),468),((((442,450),447),471),(449,473)))),((469,(481,485)),((480,515),484))),(474,((477,478),479))),494)),((838,853),843)),1553),((((((((((((((((266,267),271),282),272),(284,302)),(((278,279),287),(((280,283),295),((281,294),((285,(297,298)),(289,((299,((304,309),306)),300))))))),(((274,(277,290)),286),288)),((((268,(301,303)),273),270),(276,293))),(269,275)),(291,292)),296),314),315),(((((1227,1229),1233),((((((1228,1232),1234),1231),((1230,1259),1275)),((1238,1244),(1268,1276))),(((1246,(1274,1277)),((((((((((((((1264,1278),1296),(1281,1282)),1283),(1287,1299)),((1289,1301),1291)),(((1284,1297),1286),(1288,1292))),1302),1285),1300),((1293,1298),1295)),(1290,1294)),1265),(1267,(1269,1270)))),((1248,1253),1251)))),((((((((1235,1239),(1261,1262)),1236),1237),((1245,(1263,1266)),1247)),(1249,(1250,1256))),((1241,1260),1255)),(1242,((1252,1273),1257)))),(((1240,1272),(1243,1254)),(1258,(1271,(1279,1280)))))),(335,(1469,1471))),((861,1531),877)))))),(((((8,(64,1172)),176),(73,1164)),(507,(1768,2245))),((((38,(1376,1606)),(776,((((1174,1800),((((((((1195,(((1201,1202),1218),1208)),(((1197,1221),1226),((1205,(1207,1217)),1222))),((((1196,1224),(1210,1219)),1223),1200)),(1209,((1212,(1216,1225)),1213))),1198),1556),1214),1373)),(1549,1555)),1529))),(774,(775,936))),(((((((136,144),((((137,139),165),(151,156)),(140,(150,171)))),424),143),(956,(((1010,1013),(1012,1018)),1015))),1547),((((((((((((((577,1637),(1617,1620)),(1629,1640)),((1624,(((1643,(1661,1695)),(1656,1658)),(1670,1676))),1659)),(((1618,1619),((1622,1623),1630)),(((1625,1631),1632),1626))),((1635,1642),((1638,1639),(1648,1653)))),((1646,1655),(1650,1669))),(((1627,1644),1641),(1651,1657))),(1628,((1636,1668),1652))),((1634,(1660,1665)),(1645,((1647,1654),(1662,1666))))),((1633,1667),((1649,1663),(1664,1696)))),1621),(((1671,((1678,1699),(((1681,1691),1698),(1692,1697)))),((((1672,1677),1674),(((1675,1683),((1679,(((((1680,1702),(1700,1704)),(1686,1701)),(1687,1706)),(1688,1703))),(1682,(1693,1694)))),1685)),(1673,1705))),((1684,1690),1689))),(1044,(1054,2152))))))),(((((((((((((5,50),((((((((1056,1058),(1071,1092)),((1057,1077),1062)),(((((((1059,1066),1075),(1082,1084)),(((1063,1070),(1064,(1074,(1102,1111)))),1091)),(((1072,(1095,1099)),((1073,1083),(1081,1085))),((1079,1089),1080))),(1065,1069)),(((1068,1093),(1086,1116)),1076))),(1067,1090)),((1060,1061),1087)),(1078,1088)),1094)),1204),(327,((((((((487,1114),1132),(((((((628,((1096,(1103,(1107,1113))),(1098,(((1110,1121),1129),1120)))),1097),((1100,1118),1101)),1104),(1105,1112)),1109),(1106,1122))),1108),1117),(1125,1133)),1119),647))),((((((75,((((((498,510),1135),1138),1127),1130),749)),(506,648)),1159),((((519,528),653),666),(((1756,1759),1762),1883))),((((((643,1773),658),(((646,655),652),(659,663))),657),649),1757)),(((((((((((579,587),590),611),(((((((((580,(584,588)),581),597),589),(((582,583),607),586)),((591,(593,601)),596)),585),599),(((594,602),595),(600,603)))),(605,(606,609))),((592,598),(610,612))),((604,640),608)),(633,667)),(613,614)),617),((((651,((656,(662,664)),1139)),654),1781),1616)))),(((((((((((482,((483,((486,489),502)),488)),493),((490,491),496)),((615,((618,622),620)),616)),(619,623)),1115),631),((621,1124),624)),((512,625),(626,629))),665),632)),516),(((((661,1881),(1206,1884)),(((((((1380,1838),1828),(1816,1826)),((((((1609,1820),1825),1817),(1821,1850)),(((((1801,1802),1812),((1823,1834),(1827,1841))),1822),((1808,1818),1813))),((((((1803,1811),1804),(1805,(1806,(1807,1837)))),(1809,1810)),((1814,1832),(1815,((1833,1885),1836)))),1819))),(((1824,1829),1840),(1830,(1875,1876)))),(1831,(1835,(1871,1873)))),((1848,(1860,1870)),1882))),1162),((((((((1140,1141),((1146,1148),1149)),(((((1142,(1144,1169)),(1143,1150)),1179),1145),(1147,1154))),1167),1160),((1166,1538),(1526,1528))),(((1178,1537),1186),1530)),1163))),(((((32,((77,83),80)),((499,(503,526)),(((((((((501,509),630),(627,637)),(636,645)),((634,(639,641)),638)),(635,650)),642),644),660))),((868,873),((1521,1534),1763))),((54,78),(((310,1775),(((834,840),846),1187)),876))),1550)),(859,1211)),((((((((305,347),((317,340),(350,355))),(((((311,333),324),346),((((((319,352),((326,((338,349),(342,357))),343)),(328,((((331,334),345),341),351))),(((323,329),358),337)),((321,325),(339,356))),(332,(344,354)))),(((316,348),336),(320,322)))),318),313),((((((2024,2025),2061),2028),((2036,2044),2040)),2066),(((((((2026,2027),2031),2063),((((2029,2032),2035),2030),(((2034,2038),(2037,2045)),(2041,2064)))),((2033,((2039,(2042,2049)),2058)),2054)),((((2046,2048),(2051,2059)),(2060,(2065,2247))),((2050,((((((((((((2052,((2067,2087),2075)),(((2069,2081),2079),2103)),(2089,2106)),((((2057,2098),2091),(2068,(2082,2093))),(2077,2101))),(((((2071,2078),(((2076,((2086,2100),(2094,2097))),2088),2080)),2072),(2085,2092)),2096)),2099),2073),2090),2105),2095),2062),(((2053,2055),2070),2056))),2084))),(2043,(2047,(2074,2083)))))),(((576,1220),(1767,(1799,2248))),(((((((1173,(1761,1769)),(((1778,1792),1798),1790)),1794),(((1760,1770),1771),(1793,1796))),((((((((((((((((1707,1711),((1708,1715),(1709,(1717,1718)))),((((1710,1738),1719),(1713,1725)),(((1712,1716),1729),(1721,1724)))),1714),(1722,((1737,1739),1746))),((1723,(1726,1741)),1745)),1740),1720),((1727,1731),(1733,1743))),1784),(1732,1750)),1736),(1728,1730)),((1734,(1747,1752)),(1742,((1753,1783),1785)))),(1735,((1744,1748),1772))),((1765,1789),1782))),((((((((((1379,((1930,1943),1936)),(1921,(1932,(1934,1939)))),(1925,1928)),(((1896,1898),1910),(1935,(1937,1938)))),(1927,1929)),((((((((((1887,1888),1890),1893),(1891,1894)),1895),1926),((1905,1931),(1907,1913))),(((1892,1901),((1899,1900),1902)),1897)),((1903,(1920,1922)),1916)),(((((1889,1918),1914),((1904,1919),1912)),1923),(1911,1933)))),(1909,1915)),((1906,1908),((1917,1924),1942))),(((1777,1791),(1787,1941)),1786)),1758)),1940))),878)),(((((((35,((745,1157),746)),1156),((((((84,((132,164),(1776,1779))),((((((((((((((91,100),(121,(122,124))),((103,105),108)),((((((92,(93,112)),(94,95)),((96,106),97)),(104,118)),((113,116),125)),((98,129),99))),((102,110),107)),109),(111,((114,120),119))),(101,126)),117),(115,123)),(130,134)),(127,128)),(131,133)),(154,1554))),((((((((((((179,((227,258),264)),((219,243),222)),(226,262)),244),((((221,(238,265)),((239,261),(248,257))),((232,242),249)),254)),((((((((((((180,203),209),204),((((((((181,(190,(201,(207,215)))),((((182,196),183),192),189)),202),(194,198)),(((187,195),(191,193)),188)),(199,200)),((184,186),(185,206))),(205,214))),210),197),213),(208,212)),217),(211,216)),(((218,(220,236)),228),233)),((((223,229),260),(230,234)),224))),1171),1152),(((((839,((849,852),851)),848),(842,1788)),1755),1454)),(256,(420,421))),((((225,((((((231,(237,255)),250),((235,259),240)),((246,(252,263)),(247,253))),241),245)),((935,964),968)),((((((((531,532),((((533,559),(539,560)),(556,((561,562),565))),(((((534,554),541),(((535,546),(538,(543,544))),540)),(((537,548),557),(553,558))),(536,(((542,552),(((545,(555,566)),567),((549,568),564))),(547,563)))))),551),550),(569,570)),(574,578)),572),(571,1612))),(575,((783,785),(1754,1774))))),((((251,1184),((925,(1545,1546)),1455)),2159),(((((((((((((((1392,1417),1427),(1416,(1426,1436))),(((1393,1394),1404),1397)),(((1406,1414),(1409,1412)),(1407,1420))),(1395,1402)),((1398,1403),(1401,1415))),(((1408,(1410,1425)),(1418,1431)),1413)),((1396,1400),(1419,1450))),1411),((1405,1428),1440)),1422),((1421,(1424,((1434,1435),(((((((((2249,2250),((2251,2252),(2253,2254))),2256),2255),2258),((((((2259,2262),2271),2263),2265),((2260,2261),2264)),((2266,(2267,2282)),(2268,2269)))),2257),(2270,2274)),2275)))),((((((1453,2283),((1457,1459),1473)),((1468,1476),1470)),1466),1475),1474))),(1423,((1429,1433),(1430,(1432,1437))))),((((((((1399,1611),1447),1452),(((1441,1451),1444),1442)),1448),1446),1443),1439))))),(937,963)),875),1170)),(((((437,1055),(1153,(1158,1183))),(1192,1371)),1181),(((525,(527,530)),(1161,1472)),854))),(2278,2279)),(((((845,965),(945,947)),(949,(966,967))),((((((((((((879,886),(893,922)),(881,885)),(((((880,882),883),(895,910)),899),889)),891),(888,924)),(890,909)),((892,(898,(902,(914,919)))),((894,911),(900,901)))),((906,907),(915,916))),((884,(((903,912),923),904)),(887,(905,(913,921))))),((896,908),(897,917))),(918,(920,943)))),(((927,(934,948)),932),938))),((((((((((((((((786,(((809,825),818),828)),(788,801)),831),(793,835)),(797,(815,822))),(((((787,808),(804,806)),(798,802)),((789,792),(794,813))),((796,799),(803,(817,823))))),(790,(791,(816,833)))),(((795,800),((805,812),819)),(820,826))),(807,(829,830))),860),(810,814)),(811,(821,832))),((824,827),836)),857),858),867))),(((((20,85),37),((57,60),1541)),((((((28,76),((31,748),34)),(42,504)),955),(((((((((((755,756),(758,767)),757),761),760),763),759),(762,(778,1215))),764),766),(765,772))),(((513,769),(1749,1751)),777))),(69,1037))))),((148,869),1177)),((((175,2161),1374),1035),(((((((((970,1001),((((((971,985),((977,1002),984)),((978,(990,992)),((979,1000),((982,1003),997)))),987),((972,(983,988)),(986,993))),(975,999))),(976,((981,((989,991),1004)),((994,996),998)))),973),((974,980),995)),1005),(1022,(1026,1048))),((1008,1009),1011)),(1795,1797))));
 045: 5 -862319.1875 -873123.1311 (0,(((((((((((((1,(3,9)),4),13),56),(((((7,15),74),(21,40)),780),((11,(24,36)),22))),(19,71)),(14,62)),1381),2244),(((((((((25,39),41),926),((434,1185),(1047,1053))),((((1123,(1128,1780)),1134),(1136,1137)),1126)),((856,1764),969)),1040),((((353,(((((((((((2102,2128),2116),(((((2104,2109),2124),(2117,2120)),2144),2118)),(2122,2140)),(((((2110,2112),2141),(2115,(2145,(2146,2150)))),2127),2155)),((((2111,2113),2121),(2133,2135)),((2132,2136),2138))),((((((2114,2157),2125),2149),(2119,2143)),(2131,2165)),(2137,(2139,(2147,(2156,2164)))))),(((2107,2129),2148),(2123,2130))),(2134,2142)),2126),2160)),((2151,(2154,2162)),2153)),(((((((((((((((((((((((1944,(1945,1975)),1965),1949),1946),1962),1947),1952),(1948,((1956,1958),((1964,2000),1977)))),((((1950,1957),1971),1951),1961)),((((1966,(1968,1979)),(1978,1982)),(((1987,2011),1995),((1988,1991),1999))),1983)),(1963,1967)),1953),(1955,1970)),(((((1954,((1969,1980),2006)),1960),1974),1959),(1981,(1986,1990)))),(1972,(1973,(1989,(((1992,(1993,2002)),((1998,2021),((((2005,2016),2012),2013),(2008,((2018,2022),2019))))),((1996,(((2010,2014),2023),2015)),1997)))))),(2001,2003)),(1976,1994)),(1985,2020)),(2004,2009)),1984),2017),2007),((((((((((((2166,2167),(2173,2179)),2170),(2175,(((2182,(2203,2206)),((((2209,2213),2211),2212),2210)),2183))),((2168,2169),(2171,(2172,2174)))),(2176,2177)),2180),(2181,2215)),2178),2202),(((2204,2205),2208),2207)),(2184,((((((((2185,(2192,2201)),(2198,2199)),(2189,2200)),2197),(2187,2196)),((2188,2194),((2190,2193),2191))),2186),2195))))),(((573,(((((((((1463,1858),(1872,1878)),((1862,1874),1866)),(1857,1863)),(((((((1839,1859),(1849,1852)),(1854,(1861,1864))),1853),(1851,1868)),((1842,1844),(1856,1869))),(1843,1846))),(1847,1867)),((1845,((1877,1880),1886)),1855)),1879),1865)),(784,(((((((1438,1449),1445),1460),(1461,1465)),(1456,1458)),1462),(1464,1467)))),(((((((2216,2232),((2219,2237),2223)),2224),2235),((((2217,2226),(2225,(2227,2231))),((((2220,(2238,((((2239,2242),2240),2241),2243))),(2221,2233)),2228),2229)),2222)),(2230,2234)),(2218,2236))))),(((855,870),(872,1193)),(862,1548)))),(((((((((89,(940,(1027,(1029,1039)))),771),(((732,743),752),(942,944))),1536),(957,1766)),1383),330),(((((((668,(669,675)),(692,696)),690),(((((((((670,672),693),685),697),((((677,(702,709)),698),(689,701)),(((681,710),688),(706,744)))),(((671,678),(703,736)),((673,(674,699)),694))),((((676,687),683),(((680,754),(686,(695,(704,708)))),((691,700),711))),721)),684),679)),682),((705,734),707)),(((((((((((1477,1482),1524),1481),1496),(((((1478,1504),1498),((1479,1480),1495)),(((1483,1486),1489),1488)),((1484,1497),((1485,1487),1511)))),((1490,(1494,1540)),1493)),((1491,1501),(1492,1500))),(1499,1505)),(((((1502,1510),(((1503,1520),1515),((1507,(1512,1523)),(1514,1527)))),1539),1535),1513)),1544),(((((1506,1551),(1517,1519)),1508),(1509,(((1516,1533),1518),(1522,1552)))),1525)))),(308,(((930,1165),(1199,1543)),(((((((((((((((1194,1589),1575),(1574,1590)),((1573,2246),1613)),1607),((1578,2158),(1580,1605))),((((((((((1557,1579),1559),(1560,1567)),1569),((((1562,1571),(1564,1582)),1570),1565)),((1558,1561),1566)),(1563,1572)),(1568,1614)),(1584,(1588,(((1597,1604),1598),1599)))),(((1576,((1581,1591),1596)),1586),(1577,((1592,1601),1594))))),(1585,(1587,1602))),((1593,1595),1600)),(1583,1615)),((((((((((((((((1303,1314),1307),(1322,(1331,1349))),1313),(((1305,1306),((1309,(1312,1328)),(1311,1321))),1308)),(1323,1337)),(1310,((1332,1364),1377))),(((1304,1344),((1319,(1325,1359)),1354)),(((1324,1340),1345),((((1329,1351),1342),1339),((1333,(((1384,1385),1386),(1388,1390))),(((1365,1367),1389),(1387,1391))))))),(((1315,(1316,1320)),1326),((1317,1318),(1327,1334)))),1346),(1330,1338)),(((1336,1343),1341),1603)),1347),(1335,((((1353,1360),((1356,1368),1357)),1358),(1361,1363)))),1348),(((1350,1352),1355),((1362,1370),(1366,1369))))),1375),1372),(1382,1610)),((2272,2273),((2276,2277),(2280,2281)))))))),((((175,2161),1374),((((((((970,1001),(((((((971,985),((977,1002),984)),((978,992),((979,1000),(982,1003)))),987),((972,(983,988)),(986,993))),(990,997)),(975,999))),((976,(981,((989,991),1004))),((994,996),998))),973),((974,980),995)),(1005,(1022,(1026,1048)))),((1008,1009),1011)),(1795,1797))),(1035,1177))),(((((12,(55,1182)),66),((((20,85),37),1037),69)),((((57,60),1541),869),1189)),((((((((((((((((((((((359,362),((((360,371),378),373),370)),361),(((364,369),372),366)),408),363),((367,(377,((388,405),(390,399)))),((368,398),((375,(379,(384,391))),386)))),((((380,382),401),(397,403)),(383,(387,404)))),(407,411)),(394,406)),((374,((376,392),381)),385)),(396,429)),402),((365,389),393)),400),(409,410)),(412,433)),(428,431)),(413,415)),432),((435,(773,(779,781))),((436,((520,522),1378)),1191))),((((((((((755,756),(758,767)),757),761),760),763),759),((762,1215),766)),(764,772)),(765,778))))),(((((((((((((((((2,29),6),26),2214),90),(((((142,((((((152,157),161),(160,418)),726),(158,(166,170))),(155,717))),(153,416)),1023),1151),(147,(((((149,((722,1016),739)),162),729),738),723)))),(((((((30,508),((((49,(737,742)),(497,(500,505))),747),733)),837),79),841),782),(67,1532))),(((27,928),((423,954),1042)),((((47,720),1017),(((159,(177,178)),(((168,((712,718),724)),169),((716,719),(730,((1021,1043),1025))))),173)),(1036,1052)))),(((((23,63),(46,725)),((135,414),((141,((((518,750),731),952),1034)),865))),(((58,871),(146,172)),((((86,962),(929,939)),1014),1007))),((138,(167,1608)),(145,((163,(419,422)),174))))),((((((((17,18),87),((427,(((1006,1019),1050),1031)),950)),1175),70),1155),426),((45,1051),72))),((16,(((33,((495,517),1046)),2163),43)),(740,1028))),((((51,1030),((65,425),(1020,1049))),741),(959,(((1024,1041),1045),1032)))),(((((((((10,((81,960),751)),(((735,951),753),1176)),(((48,931),770),(768,933))),307),((((((44,53),68),88),(874,1180)),946),((59,(523,(866,(1168,1542)))),((312,850),(844,847))))),((((52,430),1203),(417,(1033,1038))),((863,864),941))),395),((((61,727),494),(((((((((438,444),(439,440)),((459,470),476)),((((((((441,475),443),464),(445,448)),((446,(454,455)),460)),((451,467),(453,456))),((((452,458),462),(461,466)),((457,463),(465,472)))),468)),((((442,450),447),471),(449,473))),2108),((469,481),((480,515),(484,485)))),(474,((477,478),479))),(492,961))),(335,(1469,1471)))),(((((((((((((((266,267),271),282),272),(284,302)),((278,279),(((280,283),(287,295)),(((281,294),((285,(297,298)),(289,((299,((304,309),306)),300)))),286)))),(274,(277,290))),288),(((((268,(301,303)),273),270),(276,293)),((269,275),(291,314)))),292),296),((((((((((1227,1229),1233),(((1238,1244),((1248,1253),1251)),(((((((((((((((1264,1278),1296),(1281,1282)),1287),1283),(((1289,1301),1291),1299)),(((1284,1297),1286),(1288,1292))),1302),1285),1300),((1293,1295),1298)),(1290,1294)),(1265,1276)),(1267,(1269,1270))),(1268,(1274,1277))))),(((((1228,1232),1234),1231),((1230,1259),1275)),(((1240,1272),(1243,1254)),(1258,(1271,(1279,1280)))))),(1242,((1252,1273),1257))),(1241,1260)),(1249,(1250,1256))),(((((1235,1239),(1261,1262)),1236),1237),((1245,(1263,1266)),1247))),1255),1246)),((838,853),(843,861))),((((315,1188),877),1553),1531)),((((((((511,514),524),529),521),(953,958)),2284),1190),(((713,(714,715)),1131),728))))),82),(((((8,(64,1172)),176),(73,1164)),(507,(1768,2245))),((((38,(1376,1606)),((((1174,1800),((((((((1195,(((1201,1202),1218),1208)),(((1197,1221),1226),((1205,(1207,1217)),1222))),((((1196,1224),(1210,1219)),1223),1200)),(1209,((1212,(1216,1225)),1213))),1198),1556),1214),1373)),(1549,1555)),1529)),(((774,(775,936)),776),2152)),((((((((136,144),(151,156)),((139,165),(140,(150,171)))),137),424),143),((((956,1013),1010),(1012,1018)),1015)),((((((((((((((((577,1637),(1617,1620)),(1629,1640)),(1624,(1656,1658))),(((1628,((1636,1668),1652)),(((1639,((1646,1655),1669)),(1648,1653)),1650)),(1635,(1638,1642)))),((((1625,1631),(((1643,(1661,1695)),(1670,1676)),1659)),1626),(((1627,(1651,1657)),(1641,1644)),1632))),((1618,1619),((1622,1623),1630))),(((1634,(1660,1665)),((1647,1654),(1662,1666))),1645)),1621),(1633,(1649,1663))),(1664,1696)),1667),(((1671,((1678,1699),((1681,1691),1698))),((((1672,1677),1674),(((1675,1683),(((1679,(1687,1706)),(((1680,(1700,1702)),((1686,1701),1704)),(1688,1703))),(1682,(1693,1694)))),1685)),((1673,1705),((1689,1697),1692)))),(1684,1690))),1054),1547),1044))))),(148,859)),((((((((((((5,50),(((((((1056,1058),1071),(((1057,1077),1062),1092)),((((((((1059,1066),1075),(1082,1084)),(1072,1091)),(((1063,1070),1064),(1074,(1102,1111)))),(((1073,1083),(1095,1099)),((1079,1080),((1081,1085),1089)))),(1065,(1069,1087))),((1068,1093),(1076,(1086,1116))))),((1067,1090),(1078,1088))),(1060,1061)),1094)),(((327,((((643,658),(((646,655),(659,663)),(649,657))),652),1773)),((((651,((656,(662,664)),1139)),654),1616),1781)),(((((((487,1114),((((((628,1097),((1096,((1098,(((1110,1121),1129),1120)),(1103,(1107,1113)))),((1100,1101),1118))),1104),(1105,1112)),1109),(1106,1122))),(1108,1132)),1117),(1125,1133)),1119),647))),(((((((((((((482,((483,((486,489),502)),488)),493),((490,491),496)),((615,((618,622),620)),616)),(619,623)),(1115,1124)),631),621),((512,625),624)),(626,629)),665),632),((((((((((((579,587),590),611),(((((((580,(584,588)),581),597),589),(((582,583),607),586)),((591,(593,601)),596)),585)),(((594,602),595),(((599,605),603),(606,609)))),(600,(610,612))),((604,608),640)),(592,598)),(613,614)),617),(633,667)),1204))),(((((75,((((((498,510),1135),1138),1127),1130),749)),(506,648)),1159),((((519,528),653),666),(((1756,1759),1762),1883))),1757)),516),((((661,1881),(1206,1884)),(((((((((((1380,1838),1828),1826),1816),(((((1609,1820),(1817,1825)),(1821,1850)),(((((1801,1802),1812),(1822,1841)),((1823,1834),1827)),((1808,1818),1813))),(((((1803,1811),1804),(1805,(1806,(1807,1837)))),(1809,1810)),1814))),((1815,1832),1819)),((1824,1829),((1833,1885),1836))),(1830,(1875,1876))),1840),(1831,(1835,(1871,1873)))),((1848,1882),(1860,1870)))),(((((((1140,1141),(1146,1148)),((((((1142,(1144,1169)),1143),(1150,1179)),1149),1145),(1147,1154))),(1167,(((1178,1537),1186),1530))),1160),((1166,1538),(1526,1528))),1163))),(576,1220)),(((((32,((77,80),83)),((499,(503,526)),(((((((((501,509),630),(627,637)),(636,645)),((634,(639,641)),638)),(635,650)),642),644),660))),((1211,1521),1550)),(54,((868,873),(1534,1763)))),(((78,876),(((834,840),846),1187)),(310,1775)))),(((((((((((305,347),((317,340),(350,355))),(((((311,333),324),346),(((((319,((338,((342,357),349)),352)),(328,((((331,334),345),341),351))),((((323,329),358),337),(326,343))),((321,325),(339,356))),(332,(344,354)))),(((316,348),336),(320,322)))),318),313),(((1760,1770),1771),(1793,1796))),(((((1173,1761),1769),1794),((1778,1792),(1790,1798))),((((((((((((((((1707,1711),((1708,1715),((1709,1718),1717))),((((1712,1716),1729),(1721,1724)),((1713,1725),(1719,1738)))),1710),1714),(1722,((1737,1739),1746))),((1723,(1726,1741)),1745)),1740),1720),((1727,(1731,1743)),1733)),1784),((1728,1730),(1736,1750))),1735),(1732,1785)),(((1734,(1744,1748)),(1747,1752)),1742)),(((1753,1772),1783),((1765,1789),1782))))),(((((((((((1379,1921),(1932,(1934,1939))),((1930,1943),1936)),((1925,(1935,(1937,1938))),1928)),((1896,1898),1910)),(1927,1929)),(((((((((((1887,1888),(1890,1893)),(1891,1894)),1895),1926),((1905,1931),1913)),1902),(((1892,1901),(1899,1900)),1897)),((1903,(1920,1922)),1916)),((((1889,1918),1914),((1904,1919),1912)),(1907,1923))),(1911,1933))),(((1906,1908),((1917,1924),1942)),(1909,1915))),((1777,1791),1941)),(1786,1787)),1758)),(1767,((1799,2248),1940))),((((((((2024,2025),2061),(2028,2040)),(2036,2044)),2066),((((((2026,2027),2031),2063),((((2029,2032),2035),2030),(((2034,2038),2064),((2037,2045),2041)))),((2033,((2039,(2042,2049)),2058)),2054)),((((2046,(2051,2059)),2048),(2060,(2065,2247))),((2050,((2056,2095),2070)),(((((((((((2052,((2067,2087),2075)),(2077,2101)),(((2069,2081),2079),2103)),(2089,2106)),(((2057,2098),2091),(2068,(2082,2093)))),(((((2071,2078),((((2076,(2086,2100)),2088),2080),(2094,2097))),2072),(2085,2092)),2096)),(2073,2099)),2090),2105),((2053,2055),2084)),2062))))),(2047,(2074,2083))),2043)),1162)),((((((35,((745,1157),746)),1156),(((((525,(527,530)),1161),854),(1472,(2278,2279))),(((((845,965),(945,947)),(949,(966,967))),(((((((((((((879,886),(893,922)),(881,885)),((((880,882),883),(895,910)),(889,899))),891),(890,909)),888),((892,(898,(902,(914,919)))),((894,911),(900,901)))),((915,916),924)),((884,(((903,912),923),904)),(887,((905,907),(913,921))))),(896,908)),((897,917),906)),(918,(920,943)))),(((927,(934,948)),932),938)))),((((((((((((((((91,100),(121,(122,124))),((103,105),108)),((((92,(94,95)),(93,112)),((96,106),97)),((((98,129),99),((113,116),125)),(104,118)))),109),((102,107),110)),((111,120),(114,119))),(101,126)),((115,123),117)),(127,128)),((130,134),(131,133))),(154,1554)),(((925,(1545,1546)),1455),((1184,((((((1399,1611),1447),((1442,1452),(1446,1448))),((1441,1451),1444)),1443),1439)),(((((((((((((1392,1417),1427),(1426,1436)),(((1393,1394),1404),1397)),(((1406,1414),(1409,1412)),(1407,1420))),(1395,(1402,1416))),((1398,1403),1415)),(((1408,(1410,1425)),(1418,1431)),1413)),(((1396,1400),(1419,1450)),1401)),1411),(((1421,(1424,((1434,1435),((((((2249,2250),((2251,2252),(2253,2254))),2256),(2255,2258)),(2257,((2270,2274),2275))),((((((2259,2262),2271),2263),2265),((2260,2261),2264)),(((2266,2267),2282),(2268,2269))))))),((1423,((1430,(1432,1437)),(((((1453,2283),((1457,1459),1473)),((1468,1476),1470)),1466),(1474,1475)))),(1429,1433))),1422)),(1428,1440)),1405)))),(((((((((((179,((227,258),264)),262),((219,243),(222,226))),244),((((221,(238,265)),((232,(242,249)),((239,261),248))),257),254)),((((((((((180,203),204),209),(((((((181,((((182,196),183),192),190)),((187,195),(191,193))),((189,(201,(207,215))),(198,200))),(194,202)),(188,199)),((184,186),(185,206))),(205,214))),210),(197,213)),(208,212)),217),(211,216)),(((218,(220,236)),228),233))),((((223,229),260),((230,1171),234)),224)),1152),251),((((839,((849,852),851)),848),(842,1788)),1755)),(((((225,((((((((231,((237,255),(259,263))),250),(235,240)),(252,253)),246),247),241),245)),((935,964),968)),((((((((531,532),(533,((((534,(541,554)),((((((535,546),(538,(543,544))),564),540),((542,((((545,566),567),555),552)),(547,563))),(((536,(549,568)),((537,548),557)),(553,558)))),(539,560)),(((556,565),(561,562)),559)))),551),550),(569,570)),(574,578)),572),(571,1612))),(575,((783,785),(1754,1774)))),((256,(420,421)),1454)))),((937,963),1170)),(((132,164),(1776,1779)),2159))),((((437,1055),(1153,(1158,1183))),(867,(1192,1371))),1181)),(84,(((((((((((((786,788),(801,831)),(((809,825),828),818)),((797,(815,822)),799)),(((((787,808),(794,806)),(798,802)),(796,(803,(804,(817,823))))),((789,792),813))),((790,(793,835)),((791,833),816))),(((795,800),(805,812)),(819,(820,826)))),((829,(857,860)),830)),807),((810,836),814)),(811,(821,832))),(824,827)),((858,878),875))))),((((((28,76),((31,748),34)),504),42),955),(((513,769),(1749,1751)),777)))));
 046: 1 -873452.25 -873076.1244 (0,(((((1,((3,9),4)),13),(((((7,15),56),((21,40),74)),780),((11,(24,36)),22))),(19,71)),(14,62)),(((((((((((((((((((2,6),29),26),2214),(147,(((((149,((722,1016),739)),162),729),738),723))),((((142,((((((152,157),161),(160,418)),(717,726)),(158,(166,170))),155)),(153,416)),1023),1151)),((((((((30,508),((((49,(737,742)),(497,(500,505))),747),733)),837),79),841),782),(67,1532)),90)),(((27,928),((423,954),1042)),((((47,720),1017),(((((((159,(177,178)),((1021,1043),1025)),(168,169)),((712,718),724)),730),(716,719)),173)),(1036,1052)))),((138,(167,1608)),((145,422),((163,419),174)))),(((((((17,18),(87,1175)),((427,(((1006,1019),1050),1031)),950)),((70,(426,2163)),1155)),((((86,962),(929,939)),1014),1007)),((((23,63),(46,725)),(135,((141,(952,1034)),((518,750),731)))),((((58,871),(146,172)),865),414))),((45,1051),72))),(((16,((33,((495,517),1046)),43)),(740,1028)),82)),(((51,(((65,425),(1020,1049)),1030)),741),(959,(((1024,1041),1045),1032)))),(((((((((((10,(81,960)),751),(844,847)),((735,951),(753,1176))),((48,770),((768,933),931))),307),(59,(866,(1168,1542)))),(((((44,53),68),(88,312)),(874,1180)),(523,(850,946)))),((((52,430),1203),(417,(1033,1038))),((863,864),941))),(((((((511,514),524),529),521),(953,958)),1190),((((713,(714,715)),1131),728),2284))),((((12,(55,1182)),66),((((((((((((((((359,362),((((360,371),378),373),370)),((361,366),((364,369),372))),((363,408),(((367,((377,(388,(390,399))),405)),(368,(((375,(379,(384,391))),386),398))),(((380,382),401),(397,403))))),(383,((387,404),(407,411)))),(394,406)),((374,((376,392),381)),385)),((365,389),393)),((396,429),400)),402),(409,((413,415),428))),(410,433)),412),431),432),(395,(((435,(773,(779,781))),((436,(520,522)),(1189,1378))),(1188,1191))))),(((((((61,727),492),494),((((((((((438,444),(439,440)),2108),((459,470),476)),468),(((((((441,443),464),(445,448)),((446,(454,455)),(460,475))),((451,467),(453,456))),((((452,458),462),(461,466)),((457,463),(465,472)))),((((442,450),447),471),(449,473)))),((469,(481,485)),((480,515),484))),((477,478),479)),474),(961,1553))),(335,(1469,1471))),((838,853),843)),(((((((((((((((266,267),271),282),272),(284,302)),(((278,279),287),((280,283),((281,294),(((285,(297,298)),(289,((299,((304,309),306)),300))),295))))),(((274,(277,290)),286),288)),((((268,(301,303)),273),270),(276,293))),((269,275),291)),292),296),314),(((((1227,1229),1233),((((((1228,1232),1234),1231),((1230,1259),1275)),((1238,1244),(1268,1276))),(((1246,(1274,1277)),((((((((1264,((1278,(1281,1282)),((1283,1296),(1287,1299)))),(((((1284,1297),1286),(1288,1292)),((1289,1301),1291)),1302)),1285),1300),((1293,1298),1295)),(1290,1294)),1265),(1267,(1269,1270)))),((1248,1253),1251)))),((((((((1235,(1239,1262)),1261),1236),1237),((1245,(1263,1266)),1247)),(1249,(1250,1256))),((1241,1260),1255)),(1242,((1252,1273),1257)))),(((1240,1272),(1243,1254)),(1258,(1271,(1279,1280)))))),315),((861,1531),877)))))),(((((((8,(64,1172)),1164),(73,176)),936),(507,(1768,2245))),(((38,(1376,1606)),((((1174,1800),((((((((1195,(((1201,1202),1218),1208)),(((1197,1221),1226),((1205,(1207,1217)),1222))),((((1196,1219),(1210,1224)),1223),1200)),(1209,((1212,(1216,1225)),1213))),1198),1556),1214),1373)),(1549,1555)),1529)),(((((((136,144),((((137,139),165),(151,156)),(140,(150,171)))),143),424),(956,(((1010,1013),(1012,1018)),1015))),(1547,2152)),((((((((((((((((577,1637),(1617,1620)),(1629,1640)),(1624,(((1643,(1661,1695)),(1656,1658)),(1670,1676)))),((1625,1631),(1650,1659))),(((1618,1619),1632),((1622,1623),1630))),1626),((1635,1642),((1638,1639),(1648,1653)))),(((1627,1644),1641),(((1646,1655),1669),(1651,1657)))),(1628,((1636,1668),1652))),((1634,(1660,1665)),(1645,((1647,1654),(1662,1666))))),(1621,(((1649,1663),(1664,1696)),1667))),1633),(((1671,(((1672,1677),1674),(((1673,1705),(((1675,1683),(((1679,(1687,1706)),((((1680,1702),(1700,1704)),(1686,1701)),(1688,1703))),(1682,(1693,1694)))),1685)),(((1681,1691),1698),(((1684,1690),1689),1692))))),(1697,1699)),1678)),1054),1044)))),(774,(775,776)))),((((((((((((5,50),((((((((1056,1058),(1071,1092)),((1057,1077),1062)),(((((((1059,1066),1082),(1075,1084)),(((1063,1070),((1064,1111),1091)),(1074,1102))),(((1072,(1095,1099)),(1073,1083)),((1079,1080),((1081,1085),1089)))),(1065,1069)),(((1068,1093),(1086,1116)),1076))),(1067,1090)),((1060,1061),1087)),(1078,1088)),1094)),1204),((327,(((((643,658),(((646,655),652),(659,663))),657),649),1773)),(((((((487,1114),1132),(((((((628,1097),((1096,((1098,(((1110,1121),1129),1120)),(1103,(1107,1113)))),((1100,1101),1118))),1104),1105),1109),((1106,1122),1112)),1108)),1117),(1125,1133)),1119),647))),((((((75,((((((498,510),1135),1138),1127),1130),749)),(506,648)),1159),((((519,528),653),666),(((1756,1759),1762),1883))),1757),((((((((((((((579,587),590),611),(((((((580,(584,588)),581),(586,597)),(589,596)),((582,583),607)),(591,(593,601))),585)),(599,605)),(((594,602),603),(595,600))),(606,609)),(((604,640),608),(610,612))),(592,598)),633),(613,614)),(617,667)),1616),(((651,((656,(662,664)),1139)),654),1781)))),((((((((((482,((483,((486,489),502)),488)),(((490,496),491),493)),((615,((618,622),620)),616)),(619,623)),1115),631),(621,1124)),((512,625),(626,629))),(624,665)),632)),516),(((((661,1881),(1206,1884)),(((((((1380,1838),1828),(1816,1826)),((((((1609,1820),1825),1817),(1821,1850)),((((((1801,1802),1812),((1822,1834),(1823,(1827,1841)))),(1808,1818)),1813),1824)),((((((1803,1811),1804),(((1805,1806),1837),1807)),(1809,1810)),((1814,1832),(1815,((1833,1885),1836)))),1819))),((1829,1830),(1840,(1875,1876)))),(1831,(1835,(1871,1873)))),((1848,(1860,1870)),1882))),(1162,1163)),(((((((1140,1141),((1146,1148),1149)),((((1142,(1144,1169)),(1143,1150)),1179),1145)),(1147,1154)),(1167,(((1178,1537),1186),1530))),1160),((1166,1538),(1526,1528))))),((((((32,((77,80),83)),((499,(503,526)),(((((((((501,509),630),(627,637)),(636,645)),((634,(639,641)),638)),(635,650)),642),644),660))),((868,873),((1521,1534),1763))),1550),((54,((78,876),(((834,840),846),1187))),(310,1775))),(859,1211))),((((((305,((((((((311,333),324),346),((((((319,352),((338,((342,357),349)),343)),((((328,(331,334)),341),345),351)),(((323,329),358),337)),(((321,325),326),(339,356))),(332,(344,354)))),(((316,322),348),(320,336))),347),(350,355)),(317,340))),318),313),((((((((2024,2025),((2036,2044),2040)),2028),2061),2066),((((((2026,2027),2031),2063),((((2029,2032),2035),2030),(((2034,2038),2064),((2037,2045),2041)))),((2033,((2039,(2042,2049)),2058)),2054)),((((2046,2048),((2051,2059),2084)),(2060,(2065,2247))),(2050,(((((((((((((((2052,(2067,2087)),2075),(2077,2101)),((((2057,2098),2079),2091),(2069,2081))),(2089,2106)),(2068,(2082,2093))),(((((2071,2078),(((2076,((2086,2100),(2094,2097))),2088),2080)),2072),(2085,2092)),2096)),2103),2099),2073),2090),2105),2095),2062),(((2053,2055),2070),2056)))))),(2043,2047)),(2074,2083))),((((576,1220),(1767,(1799,2248))),1940),(((1173,1761),1769),(((((((((((((1379,1943),1930),1936),(1921,(1932,(1934,1939)))),((1925,(1935,(1937,1938))),1928)),((1896,1898),1910)),(1927,1929)),((((((((((1887,1888),1890),1893),(1891,1894)),1895),((1907,1913),1926)),((1897,(1905,1931)),1902)),((1892,1901),(1899,1900))),((1903,(1920,1922)),1916)),(((((1889,1918),1914),((1904,1919),1912)),1923),(1911,1933)))),(1909,1915)),(((1906,1908),1942),(1917,1924))),((1777,1791),(1787,1941))),1758),((((((((((((((((1707,1711),((1708,1715),((1709,1718),1717))),((((1712,1716),1729),(1721,1724)),(((1713,1725),1738),1719))),1710),1714),(1722,((1737,1739),1746))),((1723,(1726,1741)),1745)),(1740,1784)),1720),((1727,(1731,1743)),1733)),((1728,1730),(1736,1750))),1732),((1734,(1747,1752)),(1742,((1753,1783),1785)))),(1735,(1744,1748))),1782),(((((1760,1770),1771),(1793,1796)),((((1765,1789),1786),(((1778,1792),1798),1790)),1794)),1772)))))),878)),(((((35,((745,1157),746)),1156),((((84,((((((((((((((91,100),(121,(122,124))),((103,105),108)),((((((92,(93,112)),(94,95)),(((96,106),97),((102,110),107))),((113,116),125)),(104,118)),(98,129))),99),109),(114,119)),(111,120)),(101,126)),((115,123),117)),(127,128)),((130,134),(131,133))),(154,1554)),((132,164),(1776,1779)))),((((((((((((179,((227,258),264)),(((219,243),222),262)),226),244),((((221,(242,249)),(232,(((239,261),248),257))),(238,265)),254)),(((((((180,203),209),204),((((((((181,((((182,196),183),192),(190,(201,(207,215))))),((((187,195),193),191),(189,198))),(194,200)),202),(188,199)),((184,186),(185,206))),(205,214)),(197,(((208,212),217),213)))),210),(211,216)),((((218,236),220),228),233))),(((223,229),((230,234),(260,1171))),224)),1152),(875,1170)),(((225,((((((231,((237,255),259)),250),(235,240)),((246,(252,263)),(247,253))),241),245)),((785,968),(935,964))),((((((((531,532),((533,((539,560),(((556,565),(561,562)),559))),((((((534,554),541),(553,558)),(((535,546),(538,(543,544))),540)),((536,((549,568),564)),((537,548),557))),((542,((545,(555,(566,567))),552)),(547,563))))),551),550),(569,570)),(574,578)),(572,575)),(571,1612)))),((256,(420,421)),((783,(1754,1774)),(((((839,((849,852),851)),848),(842,1788)),1755),1454)))),((((251,1184),((925,(1545,1546)),1455)),2159),((((((((((((((((1392,1417),1427),(1416,(1426,1436))),(1406,1414)),(((1393,1394),1404),1397)),((1401,(1409,1412)),(1407,1420))),(1395,1402)),((1398,1403),1415)),(((1408,(1410,1425)),(1418,1431)),(1413,1450))),((1396,1400),1419)),1411),((((1421,(1424,((1434,1435),(((((((2249,2250),((2251,2252),(2253,2254))),2256),(2255,2258)),2257),(((2259,2262),(((((2260,2261),2264),2265),2263),2271)),(((2266,2267),2282),(2268,2269)))),((2270,2274),2275))))),((((((1453,2283),((1457,1459),1473)),((1468,1476),1470)),1466),1475),1474)),(1423,((1429,1433),(1430,(1432,1437))))),1422)),1440),1428),1405),(((((((1399,1611),(1446,1447)),1448),1452),(((1441,1451),1444),1442)),1443),1439))))),(937,963)),(949,(966,967)))),((((525,(527,530)),(1161,1472)),854),(((((845,965),(945,947)),((((((((((((879,886),(893,922)),(881,885)),(((((880,882),883),895),899),(889,910))),891),(((888,924),911),(890,909))),(894,(900,901))),((906,907),916)),(892,((898,902),(914,919)))),((884,(((903,912),923),904)),(887,(905,913)))),(((896,908),(897,917)),(918,(920,943)))),(915,921))),(((927,(934,948)),932),938)),(2278,2279)))),((((437,1055),(1153,(1158,1183))),(1181,(1192,1371))),(((((((((((((((((786,788),(801,(((809,825),818),828))),831),(793,835)),(797,(815,822))),((((((787,808),(804,806)),(798,802)),(817,823)),((789,792),(794,813))),((796,799),803))),(790,(791,(816,833)))),(((795,800),((805,812),819)),(820,826))),(807,830)),(829,860)),(810,814)),(811,821)),832),((824,827),836)),857),858),867)))),(((((20,85),37),((57,60),1541)),(((((((28,76),((31,748),34)),42),504),955),((((((((755,756),(758,767)),757),761),((759,760),763)),((762,(778,1215)),766)),764),(765,772))),(((513,769),(1749,1751)),777))),(69,1037)))),((((((((((25,39),41),926),((434,1185),(1047,1053))),(((((1123,1128),1134),(1136,1137)),1126),1780)),((856,1764),969)),1040),((((353,(((((((((((((2102,2128),2118),(((2104,2109),2124),2144)),(2117,2120)),2116),(2122,2140)),(2134,2148)),((((2107,2130),2123),2129),(((((2111,2113),2121),(2133,2135)),((2132,2136),2155)),2138))),((((2110,2112),((2115,(2145,(2146,2150))),2141)),((((2114,2157),2125),2149),(2127,(2131,2165)))),(2119,2143))),(2137,(2139,(2147,(2156,2164))))),2126),(2142,2160)),((2151,(2154,2162)),2153))),(1381,((((((((((((((((((((((1944,(1945,1975)),1965),1949),1946),1962),1947),1952),(1948,((1956,1958),((1964,2000),1977)))),((1950,1957),(1951,(1961,1971)))),((((1966,(1968,1979)),(1978,1982)),(((1987,2011),1995),((1988,1991),1999))),1983)),(1963,1967)),(1953,((((((1954,((1969,1980),2006)),1960),1974),1959),(1981,(1986,1990))),(1972,(1973,(1989,(((1992,(1993,2002)),((1998,2021),((((2005,2016),2012),2013),(2008,((2018,2022),2019))))),((1996,(((2010,2014),2023),2015)),1997)))))))),1955),1970),(2001,2003)),(1976,1994)),(1985,2020)),(2004,2017)),2009),1984),2007),(((((((((((2166,2167),(((2182,(2203,2206)),((((2209,2213),2211),2212),2210)),2183)),(2170,2173)),((2169,2179),(2172,2174))),(2168,(2171,2180))),2177),(2175,2176)),2178),(2181,(2202,(2207,2215)))),((2204,2205),2208)),(2184,((((((((2185,(2192,2201)),((2198,2199),2200)),(2188,2194)),((2190,2191),2193)),((2187,2196),2197)),2195),2186),2189)))))),(((573,(862,1548)),(855,870)),(872,1193))),(((784,((((((1438,(1445,1449)),1460),(1461,1465)),(1456,1458)),1462),(1464,1467))),((((((((((1463,1858),1863),(1872,1878)),((1862,1874),1866)),1857),(((((1839,((1849,1852),((1854,(1861,1864)),1859))),1853),(1851,1868)),(((1842,1844),1846),(1856,1869))),1843)),(1847,1867)),((1845,((1877,1880),1886)),1855)),1879),1865)),((((((2216,2232),(((((2217,(2225,(2227,2231))),(2222,(2226,2229))),(((2220,(2238,((((2239,2242),2240),2241),2243))),(2221,2233)),2228)),2235),2224)),2223),2219),((2230,2234),2237)),(2218,2236))))),((((((((89,(940,((1027,1039),1029))),(((732,743),752),(942,944))),(771,1536)),330),(930,(((((((((((((((((1194,1589),1599),1613),1575),1574),1590),(1577,((1592,1601),(1594,2246)))),1573),(((1584,((1597,1604),1598)),2158),1607)),((((((((((1557,1579),1559),(1560,1567)),1565),1570),((1562,1571),1566)),((1564,1582),1569)),(1558,1561)),(1563,1572)),((1568,1614),(((1576,(1581,1591)),((1586,1588),1596)),(1578,(1580,1605)))))),(((1583,(1610,1615)),1585),(1587,1602))),((1593,1600),1595)),((((((((((((((1303,1314),1307),(1322,(1331,1349))),1313),(((1305,1306),((1309,(1312,1328)),(1311,1321))),1308)),((1310,((1332,1364),1377)),(1323,1337))),((((1315,1320),1316),1326),((1317,(1318,1346)),(1327,1334)))),((1304,((((1329,1351),1342),1339),(1344,1345))),(((1319,(1325,1359)),1354),(1324,1340)))),((1333,(((1384,1385),1386),(1388,1390))),(((1365,1367),1389),(1387,1391)))),(((1330,1338),(1370,1603)),(1336,1343))),(1341,1347)),(1335,((((1353,1360),((1356,1368),1357)),1358),(1361,1363)))),1348),((1350,(1355,1362)),(1352,(1366,1369))))),1375),1372),1382),((2272,2273),((2276,2277),(2280,2281)))))),(308,(1199,1543))),((((((((668,(669,675)),(692,696)),690),((((((((((((670,672),693),685),((677,(702,709)),698)),((((681,694),701),((688,744),(706,710))),(689,697))),(673,(674,699))),(686,(695,((704,708),711)))),721),((676,687),((683,754),(691,700)))),(((671,678),(703,736)),680)),684),679)),(682,(705,707))),734),((((((((((((1477,1482),1524),1481),(1488,1496)),(((1478,1504),1498),((((1479,1480),1495),((1485,1511),1487)),(1484,1497)))),((1483,1486),1489)),((1490,(1494,1540)),1493)),((1491,1492),(1500,1501))),(1499,1505)),(((((1502,1510),(1503,((((1507,((1514,1527),1523)),1512),1520),1515))),1539),1535),1513)),1544),(((((1506,1551),(1517,1519)),1508),(1509,(((1516,1518),1533),(1522,1552)))),1525))),(957,1766))),1383)),2244)),((148,(((((((((970,1001),((((((971,985),((977,1002),(984,990))),((((978,992),979),((982,1003),997)),1000)),987),((972,(983,988)),(986,993))),(975,999))),((976,(981,((989,991),1004))),((994,996),998))),973),((974,980),995)),(1005,(1022,(1026,1048)))),((1008,1009),1011)),(1795,1797)),1177)),((175,2161),(1035,1374)))),869),1165));
 047: 3 -875959.375 -873077.1419 (0,(((((1,((3,9),4)),13),(((((7,15),56),((21,40),74)),780),((11,(24,36)),22))),(19,71)),(14,62)),(((((((((((((((((((2,6),29),26),2214),(147,(((((149,((722,1016),739)),162),729),738),723))),((((142,((((((152,157),161),(160,418)),(717,726)),(158,(166,170))),155)),(153,416)),1023),1151)),((((((((30,508),((((49,(737,742)),(497,(500,505))),747),733)),837),79),841),782),(67,1532)),90)),(((27,928),((423,954),1042)),((((47,720),1017),(((((((159,(177,178)),((1021,1043),1025)),(168,169)),((712,718),724)),730),(716,719)),173)),(1036,1052)))),((138,(167,1608)),((145,422),((163,419),174)))),(((((((17,18),(87,1175)),((427,(((1006,1019),1050),1031)),950)),((70,(426,2163)),1155)),((((86,962),(929,939)),1014),1007)),((((23,63),(46,725)),(135,((141,(952,1034)),((518,750),731)))),((((58,871),(146,172)),865),414))),((45,1051),72))),(((16,((33,((495,517),1046)),43)),(740,1028)),82)),(((51,(((65,425),(1020,1049)),1030)),741),(959,(((1024,1041),1045),1032)))),(((((((((((10,(81,960)),751),(844,847)),((735,951),(753,1176))),((48,770),((768,933),931))),307),(59,(866,(1168,1542)))),(((((44,53),68),(88,312)),(874,1180)),(523,(850,946)))),((((52,430),1203),(417,(1033,1038))),((863,864),941))),(((((((511,514),524),529),521),(953,958)),1190),((((713,(714,715)),1131),728),2284))),((((12,(55,1182)),66),((((((((((((((((359,362),((((360,371),378),373),370)),((361,366),((364,369),372))),((363,408),(((367,((377,(388,(390,399))),405)),(368,(((375,(379,(384,391))),386),398))),(((380,382),401),(397,403))))),(383,((387,404),(407,411)))),(394,406)),((374,((376,392),381)),385)),((365,389),393)),((396,429),400)),402),(409,((413,415),428))),(410,433)),412),431),432),(395,(((435,(773,(779,781))),((436,(520,522)),(1189,1378))),(1188,1191))))),(((((((61,727),492),494),((((((((((438,444),(439,440)),2108),((459,470),476)),468),(((((((441,443),464),(445,448)),((446,(454,455)),(460,475))),((451,467),(453,456))),((((452,458),462),(461,466)),((457,463),(465,472)))),((((442,450),447),471),(449,473)))),((469,(481,485)),((480,515),484))),((477,478),479)),474),(961,1553))),(335,(1469,1471))),((838,853),843)),(((((((((((((((266,267),271),282),272),(284,302)),(((278,279),287),((280,283),((281,294),(((285,(297,298)),(289,((299,((304,309),306)),300))),295))))),(((274,(277,290)),286),288)),((((268,(301,303)),273),270),(276,293))),((269,275),291)),292),296),314),(((((1227,1229),1233),((((((1228,1232),1234),1231),((1230,1259),1275)),((1238,1244),(1268,1276))),(((1246,(1274,1277)),((((((((1264,((1278,(1281,1282)),((1283,1296),(1287,1299)))),(((((1284,1297),1286),(1288,1292)),((1289,1301),1291)),1302)),1285),1300),((1293,1298),1295)),(1290,1294)),1265),(1267,(1269,1270)))),((1248,1253),1251)))),((((((((1235,(1239,1262)),1261),1236),1237),((1245,(1263,1266)),1247)),(1249,(1250,1256))),((1241,1260),1255)),(1242,((1252,1273),1257)))),(((1240,1272),(1243,1254)),(1258,(1271,(1279,1280)))))),315),((861,1531),877)))))),(((((((8,(64,1172)),1164),(73,176)),936),(507,(1768,2245))),(((38,(1376,1606)),((((1174,1800),((((((((1195,(((1201,1202),1218),1208)),(((1197,1221),1226),((1205,(1207,1217)),1222))),((((1196,1219),(1210,1224)),1223),1200)),(1209,((1212,(1216,1225)),1213))),1198),1556),1214),1373)),(1549,1555)),1529)),(((((((136,144),((((137,139),165),(151,156)),(140,(150,171)))),143),424),(956,(((1010,1013),(1012,1018)),1015))),(1547,2152)),((((((((((((((((577,1637),(1617,1620)),(1629,1640)),(1624,(((1643,(1661,1695)),(1656,1658)),(1670,1676)))),((1625,1631),(1650,1659))),(((1618,1619),1632),((1622,1623),1630))),1626),((1635,1642),((1638,1639),(1648,1653)))),(((1627,1644),1641),(((1646,1655),1669),(1651,1657)))),(1628,((1636,1668),1652))),((1634,(1660,1665)),(1645,((1647,1654),(1662,1666))))),(1621,(((1649,1663),(1664,1696)),1667))),1633),(((1671,(((1672,1677),1674),(((1673,1705),(((1675,1683),(((1679,(1687,1706)),((((1680,1702),(1700,1704)),(1686,1701)),(1688,1703))),(1682,(1693,1694)))),1685)),(((1681,1691),1698),(((1684,1690),1689),1692))))),(1697,1699)),1678)),1054),1044)))),(774,(775,776)))),((((((((((((5,50),((((((((1056,1058),(1071,1092)),((1057,1077),1062)),(((((((1059,1066),1082),(1075,1084)),(((1063,1070),((1064,1111),1091)),(1074,1102))),(((1072,(1095,1099)),(1073,1083)),((1079,1080),((1081,1085),1089)))),(1065,1069)),(((1068,1093),(1086,1116)),1076))),(1067,1090)),((1060,1061),1087)),(1078,1088)),1094)),1204),((327,(((((643,658),(((646,655),652),(659,663))),657),649),1773)),(((((((487,1114),1132),(((((((628,1097),((1096,((1098,(((1110,1121),1129),1120)),(1103,(1107,1113)))),((1100,1101),1118))),1104),1105),1109),((1106,1122),1112)),1108)),1117),(1125,1133)),1119),647))),((((((75,((((((498,510),1135),1138),1127),1130),749)),(506,648)),1159),((((519,528),653),666),(((1756,1759),1762),1883))),1757),((((((((((((((579,587),590),611),(((((((580,(584,588)),581),(586,597)),(589,596)),((582,583),607)),(591,(593,601))),585)),(599,605)),(((594,602),603),(595,600))),(606,609)),(((604,640),608),(610,612))),(592,598)),633),(613,614)),(617,667)),1616),(((651,((656,(662,664)),1139)),654),1781)))),((((((((((482,((483,((486,489),502)),488)),(((490,496),491),493)),((615,((618,622),620)),616)),(619,623)),1115),631),(621,1124)),((512,625),(626,629))),(624,665)),632)),516),(((((661,1881),(1206,1884)),(((((((1380,1838),1828),(1816,1826)),((((((1609,1820),1825),1817),(1821,1850)),((((((1801,1802),1812),((1822,1834),(1823,(1827,1841)))),(1808,1818)),1813),1824)),((((((1803,1811),1804),(((1805,1806),1837),1807)),(1809,1810)),((1814,1832),(1815,((1833,1885),1836)))),1819))),((1829,1830),(1840,(1875,1876)))),(1831,(1835,(1871,1873)))),((1848,(1860,1870)),1882))),(1162,1163)),(((((((1140,1141),((1146,1148),1149)),((((1142,(1144,1169)),(1143,1150)),1179),1145)),(1147,1154)),(1167,(((1178,1537),1186),1530))),1160),((1166,1538),(1526,1528))))),((((((32,((77,80),83)),((499,(503,526)),(((((((((501,509),630),(627,637)),(636,645)),((634,(639,641)),638)),(635,650)),642),644),660))),((868,873),((1521,1534),1763))),1550),((54,((78,876),(((834,840),846),1187))),(310,1775))),(859,1211))),(((((305,((((((((311,333),324),346),((((((319,352),((338,((342,357),349)),343)),((((328,(331,334)),341),345),351)),(((323,329),358),337)),(((321,325),326),(339,356))),(332,(344,354)))),(((316,322),348),(320,336))),347),(350,355)),(317,340))),318),313),(((((576,1220),(1767,(1799,2248))),1940),(((1173,1761),1769),(((((((((((((1379,1943),1930),1936),(1921,(1932,(1934,1939)))),((1925,(1935,(1937,1938))),1928)),((1896,1898),1910)),(1927,1929)),((((((((((1887,1888),1890),1893),(1891,1894)),1895),((1907,1913),1926)),((1897,(1905,1931)),1902)),((1892,1901),(1899,1900))),((1903,(1920,1922)),1916)),(((((1889,1918),1914),((1904,1919),1912)),1923),(1911,1933)))),(1909,1915)),(((1906,1908),1942),(1917,1924))),((1777,1791),(1787,1941))),1758),((((((((((((((((1707,1711),((1708,1715),((1709,1718),1717))),((((1712,1716),1729),(1721,1724)),(((1713,1725),1738),1719))),1710),1714),(1722,((1737,1739),1746))),((1723,(1726,1741)),1745)),(1740,1784)),1720),((1727,(1731,1743)),1733)),((1728,1730),(1736,1750))),1732),((1734,(1747,1752)),(1742,((1753,1783),1785)))),(1735,(1744,1748))),1782),(((((1760,1770),1771),(1793,1796)),((((1765,1789),1786),(((1778,1792),1798),1790)),1794)),1772))))),((((((((2024,2025),((2036,2044),2040)),2028),2061),2066),((((((2026,2027),2031),2063),((((2029,2032),2035),2030),(((2034,2038),2064),((2037,2045),2041)))),((2033,((2039,(2042,2049)),2058)),2054)),((((2046,2048),((2051,2059),2084)),(2060,(2065,2247))),(2050,(((((((((((((((2052,(2067,2087)),2075),(2077,2101)),((((2057,2098),2079),2091),(2069,2081))),(2089,2106)),(2068,(2082,2093))),(((((2071,2078),(((2076,((2086,2100),(2094,2097))),2088),2080)),2072),(2085,2092)),2096)),2103),2099),2073),2090),2105),2095),2062),(((2053,2055),2070),2056)))))),(2043,2047)),(2074,2083)))),878)),(((((35,((745,1157),746)),1156),((((84,((((((((((((((91,100),(121,(122,124))),((103,105),108)),((((((92,(93,112)),(94,95)),(((96,106),97),((102,110),107))),((113,116),125)),(104,118)),(98,129))),99),109),(114,119)),(111,120)),(101,126)),((115,123),117)),(127,128)),((130,134),(131,133))),(154,1554)),((132,164),(1776,1779)))),((((((((((((179,((227,258),264)),(((219,243),222),262)),226),244),((((221,(242,249)),(232,(((239,261),248),257))),(238,265)),254)),(((((((180,203),209),204),((((((((181,((((182,196),183),192),(190,(201,(207,215))))),((((187,195),193),191),(189,198))),(194,200)),202),(188,199)),((184,186),(185,206))),(205,214)),(197,(((208,212),217),213)))),210),(211,216)),((((218,236),220),228),233))),(((223,229),((230,234),(260,1171))),224)),1152),(875,1170)),(((225,((((((231,((237,255),259)),250),(235,240)),((246,(252,263)),(247,253))),241),245)),((785,968),(935,964))),((((((((531,532),((533,((539,560),(((556,565),(561,562)),559))),((((((534,554),541),(553,558)),(((535,546),(538,(543,544))),540)),((536,((549,568),564)),((537,548),557))),((542,((545,(555,(566,567))),552)),(547,563))))),551),550),(569,570)),(574,578)),(572,575)),(571,1612)))),((256,(420,421)),((783,(1754,1774)),(((((839,((849,852),851)),848),(842,1788)),1755),1454)))),((((251,1184),((925,(1545,1546)),1455)),2159),((((((((((((((((1392,1417),1427),(1416,(1426,1436))),(1406,1414)),(((1393,1394),1404),1397)),((1401,(1409,1412)),(1407,1420))),(1395,1402)),((1398,1403),1415)),(((1408,(1410,1425)),(1418,1431)),(1413,1450))),((1396,1400),1419)),1411),((((1421,(1424,((1434,1435),(((((((2249,2250),((2251,2252),(2253,2254))),2256),(2255,2258)),2257),(((2259,2262),(((((2260,2261),2264),2265),2263),2271)),(((2266,2267),2282),(2268,2269)))),((2270,2274),2275))))),((((((1453,2283),((1457,1459),1473)),((1468,1476),1470)),1466),1475),1474)),(1423,((1429,1433),(1430,(1432,1437))))),1422)),1440),1428),1405),(((((((1399,1611),(1446,1447)),1448),1452),(((1441,1451),1444),1442)),1443),1439))))),(937,963)),(949,(966,967)))),((((525,(527,530)),(1161,1472)),854),(((((845,965),(945,947)),((((((((((((879,886),(893,922)),(881,885)),(((((880,882),883),895),899),(889,910))),891),(((888,924),911),(890,909))),(894,(900,901))),((906,907),916)),(892,((898,902),(914,919)))),((884,(((903,912),923),904)),(887,(905,913)))),(((896,908),(897,917)),(918,(920,943)))),(915,921))),(((927,(934,948)),932),938)),(2278,2279)))),((((437,1055),(1153,(1158,1183))),(1181,(1192,1371))),(((((((((((((((((786,788),(801,(((809,825),818),828))),831),(793,835)),(797,(815,822))),((((((787,808),(804,806)),(798,802)),(817,823)),((789,792),(794,813))),((796,799),803))),(790,(791,(816,833)))),(((795,800),((805,812),819)),(820,826))),(807,830)),(829,860)),(810,814)),(811,821)),832),((824,827),836)),857),858),867)))),(((((20,85),37),((57,60),1541)),(((((((28,76),((31,748),34)),42),504),955),((((((((755,756),(758,767)),757),761),((759,760),763)),((762,(778,1215)),766)),764),(765,772))),(((513,769),(1749,1751)),777))),(69,1037)))),((((((((((25,39),41),926),((434,1185),(1047,1053))),(((((1123,1128),1134),(1136,1137)),1126),1780)),((856,1764),969)),1040),((((353,(((((((((((((2102,2128),2118),(((2104,2109),2124),2144)),(2117,2120)),2116),(2122,2140)),(2134,2148)),((((2107,2130),2123),2129),(((((2111,2113),2121),(2133,2135)),((2132,2136),2155)),2138))),((((2110,2112),((2115,(2145,(2146,2150))),2141)),((((2114,2157),2125),2149),(2127,(2131,2165)))),(2119,2143))),(2137,(2139,(2147,(2156,2164))))),2126),(2142,2160)),((2151,(2154,2162)),2153))),(1381,((((((((((((((((((((((1944,(1945,1975)),1965),1949),1946),1962),1947),1952),(1948,((1956,1958),((1964,2000),1977)))),((1950,1957),(1951,(1961,1971)))),((((1966,(1968,1979)),(1978,1982)),(((1987,2011),1995),((1988,1991),1999))),1983)),(1963,1967)),(1953,((((((1954,((1969,1980),2006)),1960),1974),1959),(1981,(1986,1990))),(1972,(1973,(1989,(((1992,(1993,2002)),((1998,2021),((((2005,2016),2012),2013),(2008,((2018,2022),2019))))),((1996,(((2010,2014),2023),2015)),1997)))))))),1955),1970),(2001,2003)),(1976,1994)),(1985,2020)),(2004,2017)),2009),1984),2007),(((((((((((2166,2167),(((2182,(2203,2206)),((((2209,2213),2211),2212),2210)),2183)),(2170,2173)),((2169,2179),(2172,2174))),(2168,(2171,2180))),2177),(2175,2176)),2178),(2181,(2202,(2207,2215)))),((2204,2205),2208)),(2184,((((((((2185,(2192,2201)),((2198,2199),2200)),(2188,2194)),((2190,2191),2193)),((2187,2196),2197)),2195),2186),2189)))))),(((573,(862,1548)),(855,870)),(872,1193))),(((784,((((((1438,(1445,1449)),1460),(1461,1465)),(1456,1458)),1462),(1464,1467))),((((((((((1463,1858),1863),(1872,1878)),((1862,1874),1866)),1857),(((((1839,((1849,1852),((1854,(1861,1864)),1859))),1853),(1851,1868)),(((1842,1844),1846),(1856,1869))),1843)),(1847,1867)),((1845,((1877,1880),1886)),1855)),1879),1865)),((((((2216,2232),(((((2217,(2225,(2227,2231))),(2222,(2226,2229))),(((2220,(2238,((((2239,2242),2240),2241),2243))),(2221,2233)),2228)),2235),2224)),2223),2219),((2230,2234),2237)),(2218,2236))))),((((((((89,(940,((1027,1039),1029))),(((732,743),752),(942,944))),(771,1536)),330),(930,(((((((((((((((((1194,1589),1599),1613),1575),1574),1590),(1577,((1592,1601),(1594,2246)))),1573),(((1584,((1597,1604),1598)),2158),1607)),((((((((((1557,1579),1559),(1560,1567)),1565),1570),((1562,1571),1566)),((1564,1582),1569)),(1558,1561)),(1563,1572)),((1568,1614),(((1576,(1581,1591)),((1586,1588),1596)),(1578,(1580,1605)))))),(((1583,(1610,1615)),1585),(1587,1602))),((1593,1600),1595)),((((((((((((((1303,1314),1307),(1322,(1331,1349))),1313),(((1305,1306),((1309,(1312,1328)),(1311,1321))),1308)),((1310,((1332,1364),1377)),(1323,1337))),((((1315,1320),1316),1326),((1317,(1318,1346)),(1327,1334)))),((1304,((((1329,1351),1342),1339),(1344,1345))),(((1319,(1325,1359)),1354),(1324,1340)))),((1333,(((1384,1385),1386),(1388,1390))),(((1365,1367),1389),(1387,1391)))),(((1330,1338),(1370,1603)),(1336,1343))),(1341,1347)),(1335,((((1353,1360),((1356,1368),1357)),1358),(1361,1363)))),1348),((1350,(1355,1362)),(1352,(1366,1369))))),1375),1372),1382),((2272,2273),((2276,2277),(2280,2281)))))),(308,(1199,1543))),((((((((668,(669,675)),(692,696)),690),((((((((((((670,672),693),685),((677,(702,709)),698)),((((681,694),701),((688,744),(706,710))),(689,697))),(673,(674,699))),(686,(695,((704,708),711)))),721),((676,687),((683,754),(691,700)))),(((671,678),(703,736)),680)),684),679)),(682,(705,707))),734),((((((((((((1477,1482),1524),1481),(1488,1496)),(((1478,1504),1498),((((1479,1480),1495),((1485,1511),1487)),(1484,1497)))),((1483,1486),1489)),((1490,(1494,1540)),1493)),((1491,1492),(1500,1501))),(1499,1505)),(((((1502,1510),(1503,((((1507,((1514,1527),1523)),1512),1520),1515))),1539),1535),1513)),1544),(((((1506,1551),(1517,1519)),1508),(1509,(((1516,1518),1533),(1522,1552)))),1525))),(957,1766))),1383)),2244)),(148,(((175,2161),(1035,1374)),(((((((((970,1001),((((((971,985),((977,1002),(984,990))),((((978,992),979),((982,1003),997)),1000)),987),((972,(983,988)),(986,993))),(975,999))),((976,(981,((989,991),1004))),((994,996),998))),973),((974,980),995)),(1005,(1022,(1026,1048)))),((1008,1009),1011)),(1795,1797)),1177)))),869),1165));
 048: 1 -880188.5 -873070.6217 (0,(((((((((((((((1,(3,9)),4),13),56),(((((7,15),74),(21,40)),780),((11,(24,36)),22))),(19,71)),(14,62)),2244),(((((((25,39),41),926),((434,1185),(1047,1053))),((((((1123,1128),1780),1134),1126),1137),1136)),((856,1764),969)),(((((353,(((((((((((2102,2128),2116),(((((2104,2109),2124),2144),(2117,2120)),2118)),(2122,2140)),(((((2110,2112),2141),(2115,(2145,(2146,2150)))),2127),(((((2111,2113),2121),(2133,2135)),((2132,2136),2155)),2138))),(((2114,2157),2125),2149)),(((2119,2143),2137),((2131,2165),(2139,(2147,(2156,2164)))))),((((2107,2148),2129),(2123,2130)),2134)),2126),2142),2160)),((2151,(2154,2162)),2153)),(1381,(((((((((((((((((((((((1944,(1945,1975)),1965),1949),1946),1962),1947),1952),(1948,((1956,1958),((1964,2000),1977)))),(1951,(1961,1971))),(1950,1957)),(((1966,(1968,1979)),((1978,1982),(((1987,1995),(1991,2011)),(1988,1999)))),1983)),(1963,1967)),(1953,((((((1954,((1969,1980),2006)),1960),1974),1959),(1981,(1986,1990))),(1972,(1973,(1989,(((1992,(1993,2002)),((1998,2021),((((2005,2016),2012),2013),(2008,((2018,2022),2019))))),((1996,(((2010,2014),2023),2015)),1997)))))))),1955),1970),(2001,2003)),(1976,1994)),(1985,2020)),(2004,2009)),1984),2017),2007),((((((((((((2166,2167),(2173,2179)),(2170,(2175,(((2182,(2203,2206)),((((2209,2213),2211),2212),2210)),2183)))),(2169,(2172,2174))),2171),2168),(2177,2180)),2176),2178),((2181,2215),(2202,2207))),((2204,2205),2208)),(2184,(((((((2185,(2192,2201)),((2189,(2198,2199)),2200)),2197),2186),((2188,2194),((2190,2193),2191))),(2187,2196)),2195)))))),(((((((2216,2232),((2219,2237),2223)),2224),2235),((((2217,2226),(2225,2227)),(((2220,(2238,((((2239,2242),2240),2241),2243))),(2221,2233)),(2228,2229))),(2222,2231))),(2230,2234)),(2218,2236))),(((784,(((((((1438,1449),1445),1460),(1461,1465)),(1456,1458)),1462),(1464,1467))),1040),((((((((((1463,1858),1863),(1872,1878)),((1862,1874),1866)),1857),(((((((1839,1859),(1849,1852)),(1854,(1861,1864))),1853),(1851,1868)),(((1842,1844),1846),(1856,1869))),1843)),(1847,1867)),((1845,((1877,1880),1886)),1855)),1879),1865))))),((((((89,(940,(1027,(1029,1039)))),(((732,743),752),(942,944))),(771,1536)),(957,1766)),((((((668,(669,675)),(692,696)),690),(((((((((670,672),693),685),697),(((677,(702,709)),698),((((681,710),688),(706,744)),(689,701)))),(((671,678),(703,736)),((673,(674,699)),694))),(((676,687),683),(((680,754),(686,(695,(704,708)))),(((691,700),711),721)))),684),679)),(682,((705,734),707))),(((((((((((((((1477,1482),1524),1481),1496),(1484,(((1485,1487),1511),(1488,1497)))),((((1478,1504),1498),((1479,1480),1495)),((1483,1486),1489))),(((1491,1501),1492),1500)),1490),(1494,1540)),(1493,1505)),1499),1513),((((1502,1510),(1503,((((1507,(1514,1527)),(1512,1523)),1520),1515))),1539),1535)),1544),(((((1506,1551),(1517,1519)),1508),(1509,(((1516,1518),1533),(1522,1552)))),1525)))),((308,330),(930,((((((((((((((((((((1194,1589),1575),1574),1590),(1577,((1592,1601),(1594,2246)))),1573),(1607,1613)),((1578,2158),(1580,1605))),(((((((((1557,1579),1559),(1560,1567)),1565),1570),((1562,1571),((1564,1582),1569))),(1558,1561)),(1563,1572)),(1566,(1568,1614)))),(1588,(((1597,1598),1604),1599))),((1576,1586),((1581,1591),1596))),1584),((1585,(1587,1602)),(1593,1600))),1595),(1583,(1610,1615))),((((((((((((((((1303,1314),1307),(1322,(1331,1349))),1313),(((1305,1306),((1309,(1312,1328)),(1311,1321))),(1308,1377))),(1323,1337)),(1310,(1332,1364))),(((1304,1344),((1319,1325),(1354,1359))),(((1324,1340),1345),((((1329,1342),1339),1351),((1333,(((1384,1385),1386),(1388,1390))),(((1365,1367),1389),(1387,1391))))))),(((1315,1320),1316),1326)),((1317,1318),(1327,1334))),((1330,1338),1346)),(((1336,1343),1341),1603)),1347),(1335,((((1353,1360),((1356,1368),1357)),1358),(1361,1363)))),(((1350,1352),1355),(1362,1370))),(1348,(1366,1369)))),1375),1372),1382),((2272,2273),((2276,2277),(2280,2281)))))))),(((573,(855,870)),(862,1548)),(872,1193))),((((((12,(55,778)),1182),66),((((20,85),37),1037),69)),(((57,60),1541),869)),(((((((((((((((((((359,362),((((360,371),378),373),370)),((361,366),((364,369),372))),((363,383),408)),((367,((377,(388,(390,399))),405)),((368,398),((375,(379,(384,391))),386)))),((((380,382),401),(397,403)),((387,404),(407,411)))),(394,406)),((374,((376,392),381)),385)),(396,429)),402),((365,389),393)),400),(409,410)),(412,433)),((413,415),428)),431),432),((435,(773,(779,781))),(((436,(520,522)),(1189,1378)),1191))),(((((((((755,756),(758,767)),(757,761)),763),760),759),((762,1215),766)),(764,772)),765)))),(((((((((((((((((2,29),6),26),2214),(147,(((((149,((722,1016),739)),162),729),738),723))),(((((142,(((((152,157),161),(160,418)),(717,726)),(158,(166,170)))),155),(153,416)),1023),1151)),((((27,928),((423,954),1042)),((((((((30,508),((((49,(737,742)),(497,(500,505))),747),733)),837),79),841),782),(67,1532)),90)),((((47,720),1017),(((159,(177,178)),(((168,((712,718),724)),169),((716,719),(730,((1021,1043),1025))))),173)),(1036,1052)))),(((((23,63),(46,725)),((135,414),((141,((((518,750),731),952),1034)),865))),((((86,962),(929,939)),1014),1007)),((138,167),(((145,((163,419),174)),422),1608)))),(((((((17,18),(87,1175)),((427,(((1006,1019),1050),1031)),950)),70),1155),426),((45,1051),72))),((58,(146,172)),871)),((16,((33,((495,517),1046)),43)),(740,1028))),((((51,1030),((65,425),(1020,1049))),741),(959,(((1024,1041),1032),1045)))),(((((((((10,((81,960),751)),1176),((48,(768,(931,933))),(((735,951),770),753))),307),(59,(523,(866,(1168,1542))))),((((((44,53),68),88),(874,946)),1180),((312,850),(844,847)))),((((52,430),1203),(417,(1033,1038))),((863,864),941))),(((395,((((713,(714,715)),1131),728),2284)),1190),(((((511,514),524),529),521),(953,958)))),(((61,727),(((((((((438,444),(439,440)),((459,470),476)),(((((((((441,475),443),464),(445,448)),((446,(454,455)),460)),((451,467),(453,456))),((((452,458),462),(461,466)),((457,463),(465,472)))),468),((((442,450),447),471),(449,473)))),2108),((469,(481,485)),((480,515),484))),(474,((477,478),479))),(492,961)),494)),(((((((((((((((266,267),271),282),272),284),(((278,279),302),(((((280,283),(287,295)),(281,294)),((285,(297,298)),(289,((299,((304,309),306)),300)))),286))),(274,(277,290))),((269,275),288)),((((268,(301,303)),273),270),(276,293))),((291,314),292)),296),((((((((((1227,1229),(1233,1240)),1268),((1248,1253),1251)),((1238,1244),(((((((((((((((1264,1278),1296),(1281,1282)),1287),1283),(((1289,1301),1291),1299)),(((1284,1297),1286),(1288,1292))),1302),1285),1300),((1293,1298),1295)),(1290,1294)),((1265,(1269,1270)),1267)),1276),(1274,1277)))),(((((1228,1232),1234),1231),((1230,1259),1275)),(((1243,1254),1272),(1258,(1271,(1279,1280)))))),(1242,((1252,1273),1257))),(((((((1235,(1239,1262)),1261),1236),1237),((1245,(1263,1266)),1247)),(1249,(1250,1256))),(1241,1260))),1255),1246)),(335,(1469,1471))),((838,853),843)),(((315,1188),877),((861,1531),1553)))))),2163),82),(((((8,(64,1172)),1164),(73,176)),(507,(1768,2245))),(((((38,(1376,1606)),2152),((774,(775,936)),776)),((((1174,1555),1549),(((((((((1195,(((1201,1202),1218),1208)),(((1197,1221),1226),((1205,(1207,1217)),1222))),((((1196,1224),(1210,1219)),1223),1200)),(1209,((1212,(1216,1225)),1213))),1198),1556),1214),1373),1800)),1529)),((((((((136,144),(151,156)),((139,165),(140,(150,171)))),137),424),143),((((956,1013),1010),(1012,1018)),1015)),((((((((((((((((((577,1637),(1617,1620)),(1629,1640)),(((((1618,1619),(1627,((1641,1644),(1651,1657)))),1632),((1622,1623),1630)),(1625,1631))),((1624,(1656,1658)),(((1643,(1661,1695)),(1670,1676)),1659))),1650),((((1628,((1636,1668),1652)),1639),(((1646,1655),1669),(1648,1653))),(1635,(1638,1642)))),1626),1621),(((1634,((1647,1654),(1662,1666))),1645),(1660,1665))),1633),((1649,1663),1696)),1664),1667),(((((1671,((1678,1699),((1681,1691),1698))),((((1672,1677),1674),(((1675,1683),((1679,(((((1680,1702),(1700,1704)),(1686,1701)),(1687,1706)),(1688,1703))),(1682,(1693,1694)))),1685)),(1673,1705))),(1684,1690)),(1689,1692)),1697)),1054),1044),1547))))),(((((((((((((5,50),((((((((1056,1058),(1071,1092)),((1057,1077),1062)),(((((((((1059,1066),1082),(1075,1084)),(1072,1091)),((1063,1070),(1064,(1074,(1102,1111))))),(1079,1080)),(((1073,1083),(1095,1099)),((1081,1085),1089))),(1065,(1069,1087))),(1068,(1076,((1086,1116),1093))))),(1067,1090)),(1060,1061)),(1078,1088)),1094)),(((327,(((((643,658),((646,655),(659,663))),(649,657)),652),1773)),((((((487,1114),(((((((628,1097),((1096,((1098,(((1110,1121),1129),1120)),(1103,(1107,1113)))),(1100,1118))),1101),1104),(1105,1112)),1109),(1106,1122))),1108),1117),((1119,1132),(1125,1133))),647)),((((651,((656,(662,664)),1139)),654),1616),1781))),((((((((((((482,((483,((486,489),502)),488)),493),((490,491),496)),616),(615,(619,623))),((618,622),620)),1115),631),((621,1124),(624,665))),((512,625),(626,629))),632),((((((((((((579,587),590),611),(((((((580,(584,588)),581),(586,597)),589),((582,583),607)),((591,(593,601)),596)),585)),(((594,602),595),(((599,605),603),(606,609)))),600),((604,608),640)),((592,598),(610,612))),(633,667)),(613,614)),617),1204))),(((((75,((((((498,510),1135),1138),1127),1130),749)),(506,648)),1159),((((519,528),653),666),(((1756,1759),1762),1883))),1757)),516),((((((661,1881),(1206,1884)),((((((((((1380,1838),1828),(1816,1826)),(((((1609,1820),(1817,1825)),(1821,1850)),(((((1801,1802),1812),(1822,1841)),(1823,(1827,1834))),((1808,1818),1813))),((((1803,1811),1804),1814),(((1805,(1806,1837)),1807),(1809,1810))))),((1815,1832),1819)),(1829,((1833,1885),1836))),(1824,(1830,(1875,1876)))),1840),(1831,(1835,(1871,1873)))),((1848,1882),(1860,1870)))),(1162,1163)),((1799,2248),1940)),(((((((1140,1141),(1146,1148)),(((((1142,(1144,1169)),1143),(1150,1179)),1149),1145)),(1147,1154)),(1167,(((1178,1537),1186),1530))),1160),((1166,1538),(1526,1528))))),(576,1220)),((((32,((77,80),83)),((499,(503,526)),(((((((((501,509),630),((627,637),645)),636),((634,(639,641)),638)),(635,650)),642),644),660))),(((868,873),1763),(((1211,1521),1534),1550))),(54,(((78,876),(((834,840),846),1187)),(310,1775))))),(((((((((305,(317,340)),(350,355)),347),(((((311,333),324),346),((((((319,352),((326,343),((338,349),(342,357)))),(((328,(331,334)),341),(345,351))),(((323,329),358),337)),((321,325),(339,356))),(332,(344,354)))),((316,(336,348)),(320,322)))),318),313),(((1760,1770),1771),(1793,1796))),((((((2024,2025),2061),2028),((2036,(2044,2066)),2040)),((((((2026,2027),2031),2063),((((2029,2032),2035),2030),(((2034,2038),2064),((2037,2045),2041)))),((2033,((2039,(2042,2049)),2058)),2054)),((((2046,(2051,2059)),2048),(2060,(2065,2247))),(2050,(((((((((((((2052,(2067,2087)),2075),(2077,2101)),(((2069,2081),2079),2103)),(2089,2106)),(((2057,2098),2091),(2068,(2082,2093)))),(2090,2099)),(((((2071,2078),(((2076,((2086,2100),(2094,2097))),2088),2080)),2072),(2085,2092)),2096)),2073),2105),((2053,2055),2084)),2062),((2056,2095),2070)))))),(2043,(2047,(2074,2083))))),(((((((1173,1761),1769),1794),((1778,1792),(1790,1798))),(((((((((((((((((1707,1711),((1708,1715),((1709,1718),1717))),((((1712,1716),1729),(1721,1724)),(((1713,1725),1738),1719))),1710),1714),(1722,((1737,1739),1746))),((1723,(1726,1741)),1745)),1740),1720),((1727,1731),(1733,1743))),1784),((1728,1730),(1736,1750))),1732),(1734,(1747,1752))),((1735,(1744,1748)),((1742,1785),(1753,1783)))),((1765,1789),1782)),1772)),(((((((((((1379,1921),(1932,(1934,1939))),((1930,1943),1936)),((1925,(1935,(1937,1938))),1928)),((1896,1898),1910)),(1927,1929)),(((((((((((1887,1888),1890),1893),(1891,1894)),1895),1926),((1905,1931),1913)),1902),(((1892,1901),(1899,1900)),1897)),((1903,(1920,1922)),1916)),(((((1889,1918),1914),((1904,1919),1912)),(1907,1923)),(1911,1933)))),(1909,1915)),((1906,1908),((1917,1924),1942))),(((1777,1791),(1787,1941)),1786)),1758)),1767))),(((((35,((745,1157),746)),1156),(((84,875),(((132,164),(1776,1779)),2159)),((((((((((((((((91,100),(121,(122,124))),((103,105),108)),((((92,(94,95)),(93,112)),((96,106),97)),((((98,129),99),((113,116),125)),(104,118)))),109),((102,110),107)),((111,114),119)),(101,126)),120),((115,123),117)),(127,128)),((130,134),(131,133))),(154,1554)),(((251,(1184,1455)),(925,(1545,1546))),((((((((((((((((1392,1417),1427),(1426,1436)),(((1393,1394),1404),1397)),(((1406,1414),(1409,1412)),(1407,1420))),(1395,(1402,1416))),((1398,1403),1415)),1401),(((1408,(1410,1425)),(1418,1431)),1413)),((1396,1400),(1419,1450))),1411),(((1421,(1424,((1434,1435),(((((((((2249,2250),2253),(2251,2252)),2254),2256),(2255,2258)),((((((2259,2262),2271),2263),2265),((2260,2261),2264)),(((2266,2267),2282),(2268,2269)))),2257),((2270,2274),2275))))),((1423,((1430,(1432,1437)),(((((1453,2283),((1457,1459),1473)),((1468,1476),1470)),1466),(1474,1475)))),(1429,1433))),1422)),1440),1428),1405),((((1399,1611),(((1441,1451),1444),((1442,((1446,1447),1452)),1448))),1443),1439)))),((((((((((179,((227,258),264)),((219,243),222)),(226,262)),244),(((221,(238,265)),((232,(242,249)),((239,261),(248,257)))),254)),(((((((((180,203),204),209),(((((((181,((((182,196),183),192),190)),((187,195),(191,193))),((189,(201,(207,215))),(198,200))),(194,202)),(188,199)),((184,186),(185,206))),(205,214))),197),(210,213)),(208,212)),((211,216),217)),(((218,(220,236)),228),233))),((((223,229),260),(230,1171)),(224,234))),1152),(((((839,((849,852),851)),848),(842,1788)),1755),1454)),(((((((225,575),((((((231,(237,255)),250),((235,259),240)),((246,(252,263)),(247,253))),241),245)),((935,964),968)),(572,(783,785))),(((((((531,532),((533,((539,560),((556,((561,562),565)),559))),((534,(541,554)),((((((535,546),(538,(543,544))),540),(((542,((((545,566),567),555),552)),(547,563)),((549,568),564))),(553,558)),(536,((537,548),557)))))),551),550),(569,570)),(574,578)),(571,1612))),(1754,1774)),(256,(420,421))))),((937,963),1170)))),(((((525,(527,530)),1161),854),(1472,(2278,2279))),(((((845,965),(949,(966,967))),(945,947)),(((((((((((((879,886),(893,922)),(881,885)),((((880,882),883),(895,910)),(889,899))),891),(890,909)),(888,924)),((892,(898,(902,(914,919)))),((894,911),(900,901)))),(915,916)),((884,(((903,912),923),904)),(887,((905,907),(913,921))))),906),((896,908),(897,917))),(918,(920,943)))),(((927,(934,948)),932),938)))),((((437,1055),(1153,(1158,1183))),(1181,(1192,1371))),(((((((((((((((786,788),(801,(((809,825),818),828))),831),(793,835)),(797,(815,822))),((((((787,808),(798,802)),(794,806)),(803,(804,(817,823)))),(789,792)),((796,799),813))),(790,(791,(816,833)))),(((795,800),(805,812)),(819,(820,826)))),(((829,857),830),860)),807),(810,814)),(811,(821,832))),((824,827),836)),(858,878)),867)))),((((((28,76),((31,748),34)),42),504),955),(((513,769),(1749,1751)),777))),859))),(((1165,1383),1199),1543)),148),((((175,2161),1374),((((((((970,1001),(((((((971,985),((977,1002),984)),((978,992),((979,1000),(982,1003)))),987),((972,983),(986,993))),(988,(990,997))),(975,999))),((976,(981,((989,991),1004))),((994,996),998))),973),((974,980),995)),(1005,(1022,(1026,1048)))),((1008,1009),1011)),(1795,1797))),(1035,1177)));
 049: 1 -864289.25 -873110.6088 (0,(((((((((((((1,((3,9),4)),13),56),(((((7,15),74),(21,40)),780),((11,(24,36)),22))),(19,71)),(14,62)),1165),2244),(((((((((25,39),41),926),((434,1185),(1047,1053))),(((((1123,1128),1134),(1136,1137)),1126),1780)),(856,1764)),(((((353,(((((((((((2102,2128),2116),(((((2104,2109),2124),2144),2117),(2118,2120))),(2122,2140)),(((((2110,2112),2141),2127),(((2115,2155),(2145,(2146,2150))),2138)),((((2111,2113),2121),(2133,2135)),(2132,2136)))),(((2114,2157),2125),2149)),(((2119,2143),2131),(2137,(2139,(2147,((2156,2164),2165)))))),((((2107,2148),2129),(2123,2130)),2134)),2126),2142),2160)),((2151,(2154,2162)),2153)),((1381,((((((((((((((((((((1944,1965),1949),(1945,1975)),1946),1962),1947),(1952,((((1966,1968),(1978,1982)),(1979,(((1987,2011),1995),((1988,1991),1999)))),1983))),(1948,((1956,1958),((1964,2000),1977)))),(1951,(1961,1971))),(1950,1957)),(1953,((((((1954,((1969,1980),2006)),1960),1974),1959),(1981,(1986,1990))),(1972,(1973,(1989,(((1992,(1993,2002)),((1998,2021),((((2005,2016),2012),2013),(2008,((2018,2022),2019))))),((1996,(((2010,2014),2023),2015)),1997)))))))),(1963,1967)),1955),((1976,1994),(2001,2003))),1970),(1985,2020)),(2004,2009)),1984),2017),2007)),((((((((((2166,2167),(((2182,(2203,2206)),((((2209,2213),2211),2212),2210)),2183)),(2173,2179)),2170),(((2168,2169),2174),(2171,2172))),(2177,2180)),(2175,2176)),(2178,(2181,(2202,(2207,2215))))),((2204,2205),2208)),(2184,(((((2185,(((2189,(2198,2199)),2200),((2192,2201),2197))),(2187,2196)),((2188,2194),((2190,2193),2191))),2186),2195))))),(((573,(855,870)),(862,1548)),(((784,((((((1438,1449),1445),1460),((1456,1458),(1462,(1464,1467)))),1465),1461)),(((((((2216,2223),(2219,2237)),(2224,2232)),((((2217,2226),(2225,(2227,2231))),(((2220,(2238,((((2239,2242),2240),2241),2243))),(2221,2233)),(2228,2229))),2222)),2235),(2230,2234)),(2218,2236))),(872,1193)))),((((((((1463,1858),(1872,1878)),((1862,1874),1863)),1866),1857),(((((1839,(((1849,1852),((1854,(1861,1864)),1859)),1853)),(1851,1868)),1856),(((1842,1844),1846),1843)),1869)),(1847,1867)),(((1845,((1877,1880),1886)),1855),(1865,1879))))),1040),969)),(((((((89,(940,(1027,(1029,1039)))),(((732,743),752),(942,944))),(771,1536)),(957,1766)),(930,(((((((((((((((((1194,1589),1575),(1574,2246)),((1573,(1605,1613)),1590)),1607),((1578,2158),1580)),(((((((((1557,1579),1559),(1560,1567)),1565),1570),((1562,1571),((1564,1582),1569))),(1558,1561)),1566),(1563,1572))),(1568,1614)),(1584,(1588,((1597,(1598,1604)),1599)))),(((1576,1586),((1581,1591),1596)),(1577,((1592,1601),1594)))),((1585,(1587,1602)),((1593,1595),1600))),(1583,(1610,1615))),((((((((((((((1303,1314),1307),(1322,(1331,1349))),1313),(((1305,1306),((1309,(1312,1328)),(1311,1321))),1308)),((1310,((1332,1364),1377)),1323)),((((1315,(1316,1320)),1326),((1317,1318),(1327,1334))),1337)),((1304,(((1329,1339),(1342,1351)),1344)),((1319,((1333,(((1384,1385),1386),(1388,1390))),(((1365,1367),1389),(1387,1391)))),((1324,1340),1345)))),(((1330,1338),(((1336,1343),1341),1603)),1346)),((1325,1359),1354)),1347),(1335,(((1350,1352),1355),(1362,(1366,1369))))),((((1353,1360),((1356,1368),1357)),1358),(1361,1363))),1348)),(1370,1375)),1372),1382),((2272,2273),((2276,2277),(2280,2281)))))),(308,330)),(((((((668,(669,675)),692),690),((((((((670,672),693),685),697),((671,678),(703,736))),((((673,(674,699)),694),((((677,(702,709)),698),(689,701)),(((681,710),688),(706,744)))),(((676,687),(683,(691,700))),(((680,754),686),(((695,(704,708)),711),721))))),684),679)),(682,((696,707),(705,734)))),(((((((((((1477,1524),1482),1481),(((1483,1486),1489),1488)),(((1478,1504),1498),(((((1479,1480),1495),(1485,1487)),1511),((1484,1496),1497)))),((1491,1492),(1500,1501))),((1490,(1494,1540)),1493)),(1499,1505)),(((((1502,1510),((1503,1515),(((1507,1520),(1512,1523)),(1514,1527)))),1539),1535),1513)),1544),(((((1506,1551),(1517,1519)),1508),(1509,(((1516,1518),1533),(1522,1552)))),1525))),(1199,1543)))),(((((((((((((((((2,29),6),26),2214),(((((149,((722,1016),739)),162),729),738),723)),147),(((27,(67,1532)),(((((30,508),((((49,(737,742)),(497,(500,505))),747),733)),837),(79,782)),841)),(((((((((142,155),(158,(166,170))),(717,726)),160),((152,161),157)),418),(153,416)),1023),1151))),(((((47,720),1017),(((((159,(177,178)),((168,((712,718),724)),169)),(730,((1021,1043),1025))),(716,719)),173)),(1036,1052)),(((423,954),1042),928))),((((17,18),(87,1175)),(427,(((950,1050),(1006,1019)),1031))),((70,426),1155))),(((((23,63),(((141,1034),((518,750),(731,952))),865)),((46,725),(135,414))),(((58,871),(146,172)),(86,(((929,939),1014),1007)))),((138,(167,1608)),((145,422),((163,419),174))))),90),(((16,((33,((495,517),1046)),(43,2163))),962),(740,1028))),(((51,(((65,425),(1020,1030)),1049)),741),(959,(((1024,1041),1032),1045)))),((45,1051),72)),((((((((((5,50),((((((((1056,1058),(1071,1092)),((1057,1077),1062)),((((((((1059,1066),1082),(1075,1084)),(1072,1091)),(((1063,1070),(1074,(1102,1111))),1064)),(((1069,(1079,1089)),(1080,1087)),((1073,1083),((1081,1085),(1095,1099))))),1065),((1068,1093),(1076,(1086,1116))))),(1067,1090)),(1060,1061)),(1078,1088)),1094)),(((((((((487,1132),1114),((((((((628,1100),1118),(1096,((1098,(((1110,1121),1129),1120)),(1103,(1107,1113))))),(1097,1101)),1104),(1105,1112)),1109),(1106,1122))),1108),1117),(1125,1133)),1119),647),(((643,((((646,655),(659,663)),(649,657)),658)),652),1773))),((((((75,((((((498,510),1135),1138),1127),1130),749)),(506,648)),1159),((((519,528),653),666),(((1756,1759),1762),1883))),(((((((((((579,587),590),611),(((((((((580,(584,588)),581),597),589),(((582,583),607),586)),((591,(593,601)),596)),585),600),(((594,602),595),((599,603),(605,(606,609)))))),(((604,640),608),(610,612))),(592,598)),(633,667)),(613,614)),617),1757),(((((651,((656,(662,664)),1139)),654),1616),1781),1204))),((((((((((((482,((483,((486,489),502)),488)),(((490,496),491),493)),(616,623)),(615,((618,622),619))),620),1115),(621,1124)),(512,625)),(624,665)),631),(626,629)),632))),327),516),(((((576,1163),(1162,1220)),(((661,1881),(1206,1884)),((((((((((1380,1838),1828),(1816,1826)),((((((1609,1820),1825),1817),(1821,1850)),((((((1801,1802),1812),(1823,(1827,1841))),(1822,1834)),(1808,1818)),1813)),(((((1803,1811),1804),1814),(((1805,1806),1837),1807)),(1809,1810)))),((1815,1832),1819)),((1824,1836),(1829,(1833,1885)))),(1830,(1875,1876))),1840),(1831,(1835,(1871,1873)))),((1848,(1860,1870)),1882)))),((1799,2248),1940)),(((((((((1140,1141),(1146,1148)),1149),1145),(((1142,(1144,1169)),(1143,1150)),1179)),((1147,1154),1530)),(1167,((1178,1537),1186))),1160),((1166,1538),(1526,1528))))),(((((((32,((77,80),83)),((499,(503,526)),(((((((((501,509),630),(627,637)),(636,645)),((634,(639,641)),638)),(635,650)),642),644),660))),(((1211,1521),1534),1550)),((868,873),1763)),((54,((78,876),1187)),(310,1775))),(((((((((((((305,347),((317,340),(350,355))),((((311,333),324),346),(((((319,(((326,343),((338,349),(342,357))),(337,352))),((((328,(331,334)),341),345),351)),((323,329),358)),((321,325),356)),((332,339),(344,354))))),(320,336)),348),322),316),318),313),1793),((1760,1770),1771)),(((((((2024,2025),2061),(2028,2040)),((2036,2044),2043)),2066),(((((((2026,2027),2031),(2033,((2039,(2042,2049)),2058))),2063),2054),((((2029,2032),2035),2030),(((2034,2038),2064),((2037,2045),2041)))),((((2046,(2051,2059)),2048),(2060,((2065,2105),2247))),(((2050,((2056,2095),2062)),((((((((2052,(2067,2087)),2075),(2077,2101)),(((2057,2098),2091),(2068,(2082,2093)))),((((2069,2081),2079),(2089,2106)),2103)),(2090,2099)),(((((2071,2078),(((2076,2080),2088),((2086,2100),(2094,2097)))),2072),(2085,2092)),2096)),2073)),(((2053,2055),2084),2070))))),(2047,(2074,2083)))),(((((((1173,1761),1769),1794),((1778,1792),(1790,1798))),(((((((((((((((((1707,1711),((1708,1715),((1709,1718),1717))),((((1710,1738),1719),(1713,1725)),(((1712,1716),1729),(1721,1724)))),1714),(1722,((1737,1739),1746))),((1723,(1726,1741)),1745)),1740),1720),((1727,1731),(1733,1743))),1784),((1728,1730),(1736,1750))),1732),((1734,1742),(1747,1752))),(1753,1783)),(1735,(1744,1748))),1785),(((1765,1789),1782),(1767,1772)))),((((((((((((((1379,1932),(1934,1939)),1921),((1930,1943),1936)),((1925,1928),(1935,(1937,1938)))),1923),(1927,1929)),((1896,1898),1910)),(((((((((((1887,1888),1890),1893),(1891,1894)),1895),1926),((1905,1931),1913)),1902),(((1892,1901),(1899,1900)),1897)),((1903,(1920,1922)),1916)),((((1889,1918),1914),((1904,1919),1912)),(1911,1933)))),1907),((1906,1908),((1917,1924),1942))),(1909,1915)),(((1777,1791),(1787,1941)),1786)),1796)),1758))),((834,840),846))),((((((((10,((81,960),307)),((48,770),768)),((735,951),(751,(753,1176)))),(866,(1168,1542))),(((((44,53),68),((88,946),1180)),((874,933),931)),((312,850),(844,847)))),(59,523)),((((52,430),1203),(417,(1033,1038))),((863,864),941))),(((((((61,727),(492,961)),(((((((((((((438,444),(439,440)),459),470),476),468),(((((((441,475),443),464),(445,448)),(((446,454),455),460)),((451,467),(453,456))),((((452,458),462),(461,466)),((457,463),(465,472))))),(((442,450),447),471)),(449,473)),2108),((469,(481,485)),((480,515),484))),(474,((477,478),479))),494)),(335,(1469,1471))),((838,853),843)),82),((((((((((((((((266,267),271),282),272),284),((278,279),(((280,283),(287,295)),((((281,294),(297,298)),(285,300)),(286,(289,(299,((304,309),306)))))))),(274,(277,290))),(((((268,(301,303)),273),270),(276,293)),(288,302))),((269,275),291)),292),296),314),(((((((((1227,1229),1233),1240),((1238,1244),(1268,1276))),(((((1228,1232),1234),1231),((1230,1259),1275)),((1243,1254),(1258,((1271,(1279,1280)),1272))))),(((1246,(1274,1277)),((((((((((((1264,1278),1296),(1281,1282)),(1283,(1287,1299))),((1289,1301),1291)),(((1284,1297),1286),(1288,1292))),1302),1285),1300),((1293,1298),1295)),(1290,1294)),((1265,(1269,1270)),1267))),((1248,1253),1251))),((((((((1235,1239),(1261,1262)),1236),1237),((1245,(1263,1266)),1247)),1255),(1249,(1250,1256))),(1241,(1260,1273)))),(1252,1257)),1242)),((315,877),1188)),(861,1531)),1553)))),((395,1190),((((((511,514),524),529),521),(953,958)),((((713,(714,715)),1131),728),2284))))),((((((8,(64,1172)),(73,176)),(((437,1055),((1153,(1158,1183)),1181)),(507,(1768,2245)))),((((((38,(1376,1606)),1529),((((1174,(1556,1800)),(((((((((1195,(((1201,1202),1218),1208)),(((1197,1221),1226),((1205,(1207,1217)),1222))),(1209,((1212,(1216,1225)),1213))),1200),((1196,1224),(1210,1219))),1223),1198),1214),1555)),1373),1549)),(((775,936),776),2152)),((((((((136,144),(139,(150,171))),(((140,165),151),156)),137),143),424),(956,(((1010,1013),(1012,1018)),1015))),(((((((((((((((((577,1617),1620),1637),(1629,1640)),(((1625,1631),1632),1650)),((1624,(1656,1658)),(((1643,(1661,1695)),(1670,1676)),1659))),((1622,1623),1630)),(((1618,1619),1635),((1627,(1651,1657)),(1641,1644)))),((((1628,((1636,1668),1652)),1639),(1638,(1642,1653))),(((1646,1655),1648),1669))),1626),((1634,((1647,1654),(1662,1666))),1645)),((1633,1667),(((1649,1663),(1664,1696)),(1660,1665)))),1621),(((1671,((1678,1699),((1681,1691),1698))),((1684,1690),(1689,(1692,1697)))),((((1672,1677),1674),(((1675,1683),(((1679,(1687,1706)),((((1680,1702),(1700,1704)),(1686,1701)),(1688,1703))),(1682,(1693,1694)))),1685)),(1673,1705)))),1547),1054),1044))),1164)),(((35,((745,1157),746)),1156),(((((845,965),(945,947)),(949,(966,967))),((((((((((((879,886),(893,922)),(881,885)),909),(888,924)),((((((880,882),883),899),(889,(895,910))),890),891)),((892,(898,(902,(914,919)))),(((894,911),915),(900,901)))),916),((884,(((903,912),923),904)),(887,((905,907),(913,921))))),906),((896,908),(897,917))),(918,(920,943)))),(((927,(934,948)),932),938)))),(((((84,875),((((((((((((((91,100),(121,(122,124))),((103,105),108)),((((((92,(93,112)),(94,95)),((96,106),97)),(104,118)),((113,116),125)),((98,129),99))),((102,110),107)),(109,((114,120),119))),111),(101,126)),((115,123),117)),(127,128)),((130,134),(131,133))),154),(((((((((179,((227,258),264)),((219,243),222)),(226,262)),244),((((221,(242,249)),(232,((239,248),(257,261)))),(238,265)),254)),(((((((((180,203),204),((((((((((181,(190,(201,(207,215)))),(((182,196),183),192)),(189,193)),((187,195),191)),(198,200)),(194,202)),(188,199)),((184,186),(185,206))),(205,214)),(197,209))),210),((208,212),213)),((211,216),217)),(((218,(220,236)),228),233)),(((223,229),((230,234),(260,1171))),224)),1152)),(((((225,((((((231,(237,255)),250),((235,259),240)),((246,(252,263)),(247,253))),241),245)),((935,964),968)),((575,(783,785)),(1754,1774))),((((839,((849,852),851)),848),(842,1788)),1755)),(256,(420,421)))),((((((((531,532),(533,(((534,539),((((((535,546),(538,(543,544))),540),536),(((542,564),((((545,566),567),555),552)),(547,((549,568),563)))),(((537,548),557),(((541,554),559),(553,558))))),((556,((561,562),565)),560)))),551),550),(569,570)),(574,578)),572),(571,1612))),((((251,(925,(1545,1546))),(1184,1455)),2159),((((((((((((((1392,1417),1427),(((1393,1394),1404),1397)),(((1406,1414),(1409,1412)),(1407,1420))),((1395,(1402,((1410,1416),(1425,(1426,1436))))),((1398,1403),(1401,(1408,(1413,(1418,1431))))))),1415),((1396,1400),(1419,1450))),1411),((((1421,(((((1453,2283),(1457,1459)),((1468,1473),(1470,1476))),1466),(1474,1475))),((1424,((1434,1435),(((((((2249,2250),((2251,2252),(2253,2254))),2256),(2255,2258)),((((((2259,2262),2271),2263),2265),((2260,2261),2264)),(((2266,2267),2282),(2268,2269)))),2257),((2270,2274),2275)))),(1430,(1432,1437)))),(1423,(1429,1433))),1422)),1440),1428),1405),(1454,1554)),((((((((1399,1611),1447),1452),(((1441,1451),1444),1442)),1448),1446),1443),1439))))),((937,963),1170))),((132,164),(1776,1779))),(((((525,(527,530)),1161),854),1472),((((((((((((((((786,788),(801,(809,((818,828),825)))),831),(793,835)),(797,(815,822))),(((((787,808),(798,802)),(794,806)),(789,792)),((796,799),813))),(790,(((791,(816,833)),(804,823)),(803,817)))),(((795,800),(805,812)),(819,(820,826)))),(807,830)),829),((810,814),(811,(821,832)))),((824,827),836)),860),(857,(1192,1371))),(858,878)),867))),(774,(2278,2279))))),((((((12,(55,1182)),66),((((((((((((((((((((359,362),((((360,371),378),373),370)),361),((364,369),372)),366),(363,408)),(((367,(377,((388,405),(390,399)))),((368,(375,((379,386),(384,391)))),398)),(((380,382),(397,403)),(((387,404),401),(407,411))))),383),(394,406)),((374,((376,392),381)),(385,(396,429)))),(402,410)),((365,389),393)),400),(409,(413,415))),(412,433)),428),431),432),((435,(773,(779,781))),((436,(520,522)),(1191,1378)))),((((((((((755,756),(758,767)),757),761),763),(759,760)),(762,1215)),766),764),((765,772),778)))),1189),(((((20,85),37),1037),(((((((28,76),((31,748),34)),504),42),955),((513,769),(1749,1751))),69)),(((57,60),1541),869))),1383))),((148,859),(((175,2161),1374),(((((((((970,1001),975),(((((((971,985),984),(977,1000)),(((978,992),979),((982,1003),(990,997)))),987),((972,(983,988)),(986,993))),(999,1002))),(976,((981,(((989,991),1004),(994,996))),998))),973),((974,980),995)),(1005,(1022,(1026,1048)))),((1008,1009),1011)),(1795,1797))))),(1035,1177)),777);
 050: 1 -882954.125 -873090.2795 (0,(((((((((((((1,((3,9),4)),13),56),(((((7,15),74),(21,40)),780),((11,(24,36)),22))),(19,71)),(14,62)),1165),(((((25,39),41),926),((434,1185),(1047,1053))),((((((1123,1128),1780),1134),1126),1137),(1136,1383)))),(((((((353,(((((((((((((((2102,2128),2118),((2104,2109),2124)),2116),(((2117,2120),2122),2140)),((((2110,2112),2141),(2115,(2145,(2146,2150)))),2127)),(((((2111,2113),2121),(2133,2135)),(2132,2136)),2138)),(((2107,2129),(2123,2130)),((2134,2155),2148))),(((((2114,2157),2125),2149),(2119,2143)),(2131,2165))),2139),2144),(2147,(2156,2164))),(2126,2137)),(2142,2160)),((2151,2153),(2154,2162)))),((1381,((((((((((((((((((((1944,(1945,1975)),1965),1949),1946),1962),1947),1952),(1948,((1956,1958),((1964,2000),1977)))),((1950,1957),(1951,(1961,1971)))),((((1966,(1968,1979)),(1978,1982)),(((1987,2011),1995),((1988,1991),1999))),1983)),(1963,1967)),(1953,((((((1954,((1969,1980),2006)),1960),1974),1959),(1981,(1986,1990))),(1972,(1973,(1989,(((1992,(1993,2002)),((1998,2021),((((2005,2016),2012),2013),(2008,((2018,2022),2019))))),((1996,(((2010,2014),2023),2015)),1997)))))))),1955),1970),((1976,1994),(2001,2003))),(1985,2020)),(2004,2009)),1984),2017),2007)),((((((((((((2166,2167),(2170,2173)),(2175,(((2182,(2203,2206)),((((2209,2213),2211),2212),2210)),2183))),2169),((2172,2174),2179)),(2168,(2171,2180))),2177),2176),2178),(2181,(2202,(2207,2215)))),((2204,2205),2208)),(((2184,2186),((((((2185,(2192,2201)),(2198,2199)),(2189,2200)),2197),(2187,2196)),((2188,2194),((2190,2193),2191)))),2195)))),(((573,1548),862),(855,870))),(872,1193)),(((784,(((((((1438,1449),1445),1460),(1461,1465)),(1456,1458)),1462),(1464,1467))),(((((((((1463,1858),(1872,1878)),(1862,1866)),(1857,(1863,1874))),(((((((1839,1859),(1849,1852)),(1854,(1861,1864))),1853),(1851,1868)),(((1842,1844),1846),(1856,1869))),1843)),(1847,1867)),((1845,((1877,1880),1886)),1855)),1879),1865)),((((((2216,2223),(2219,2237)),((2217,2226),(2225,(2227,2231)))),(((((2218,2236),2229),2228),((2220,(2238,((((2239,2242),2240),2241),2243))),(2221,2233))),2232)),(2222,2235)),(2224,(2230,2234))))),1040),((856,1764),969))),((((((((89,(940,(1027,(1029,1039)))),771),(((732,743),752),(942,944))),1536),(957,1766)),(((((((668,(669,675)),(692,696)),690),(((((((((670,672),693),685),697),((((677,(702,709)),698),(689,701)),(((681,710),688),(706,744)))),(((671,678),(703,736)),((673,(674,699)),694))),((((676,687),683),(((680,754),(686,(695,(704,708)))),((691,700),711))),721)),684),679)),682),((705,734),707)),((((((((((((1477,1482),1524),1481),(1488,1496)),((((1478,1504),1498),((1479,1480),1495)),((1484,1497),((1485,1487),1511)))),((1483,1486),1489)),((1490,(1494,1540)),1493)),((1491,1492),(1500,1501))),(1499,1505)),(((((1502,1510),((1503,1515),(((1507,1520),(1512,1523)),(1514,1527)))),1539),1535),1513)),1544),(((((1506,1551),(1517,1519)),1508),(1509,(((1516,1518),1533),(1522,1552)))),1525)))),((308,330),((((((((((((((((((((((1194,1574),(1575,1589)),1590),((1573,2246),1613)),1607),((1578,2158),(1580,1605))),(1568,1614)),((((((((1557,1579),1559),(1560,1567)),1565),1570),((1562,1571),((1564,1582),1569))),((1558,1561),1566)),(1563,1572))),(((1576,((1581,1591),1596)),(1586,1588)),(1577,((1592,1601),1594)))),(1584,((1597,1604),1598))),(1585,(1587,1602))),((1593,1595),1600)),1599),1583),((((((((((((((1303,1314),1307),(1322,(1331,1349))),1313),(((1305,1306),((1309,(1312,1328)),(1311,1321))),1308)),(((1310,1377),(1332,1364)),(1323,1337))),((1304,((1319,(1325,1359)),1354)),(((1324,1340),1345),(((1329,1351),(1342,1344)),((((1333,(1388,1390)),((1384,1385),1386)),(((1365,1367),1389),(1387,1391))),1339))))),(((1315,(1316,1320)),1326),((1317,1318),(1327,1334)))),((1330,1338),1346)),(((1336,1343),1341),1603)),1347),(1335,((((1353,1360),((1356,1368),1357)),1358),(1361,1363)))),(((1350,1352),1355),(1362,1370))),1348)),((1366,1369),(1610,1615))),1375),1372),1382),((2276,2277),(2280,2281))),(2272,2273)),(1199,1543)))),930)),(((((((((((((((((((2,29),6),26),2214),1151),(((((142,((((152,161),((157,418),160)),726),(158,(166,170)))),717),155),(153,416)),1023)),(147,(((((149,((722,1016),739)),162),729),738),723))),((((((((30,508),((((49,(737,742)),(497,(500,505))),747),733)),837),79),841),782),(67,1532)),90)),(((27,928),((423,954),1042)),((((47,720),1017),(((((159,(177,178)),((1021,1043),1025)),((168,((712,718),724)),169)),((716,719),730)),173)),(1036,1052)))),(((((17,18),(87,1175)),((70,950),(427,(((1006,1019),1050),1031)))),1155),426)),((((((23,63),725),((135,414),(141,((((518,750),731),952),1034)))),(((46,(58,(146,172))),962),((86,871),(((929,939),1014),1007)))),2163),((138,167),(((145,((163,419),174)),422),1608)))),((45,1051),72)),(((16,((33,((495,517),1046)),43)),865),(740,1028))),((((51,1030),((65,425),(1020,1049))),741),(959,(((1024,1041),1045),1032)))),((((((((10,((81,960),751)),307),(753,1176)),(((48,770),((768,933),931)),(735,951))),((((((44,53),68),(88,312)),(874,1180)),(850,946)),((59,(523,(866,(1168,1542)))),(844,847)))),(((52,430),1203),((417,(1033,1038)),((863,864),941)))),(((395,1190),((((713,(714,715)),1131),728),2284)),(((((511,514),524),529),521),(953,958)))),((((((12,(55,1182)),66),((((((((((((((((((359,362),((((360,371),378),373),370)),((361,366),((364,369),372))),408),(363,383)),((367,((377,(388,(390,399))),405)),(368,(((375,(379,(384,391))),386),398)))),((((380,382),401),(397,403)),((387,404),(407,411)))),(394,406)),((374,((376,392),381)),385)),(396,429)),402),((365,389),393)),400),(409,((413,415),428))),((410,433),412)),431),432),((435,(773,(779,781))),(((436,(520,522)),(1189,1378)),1191)))),(((61,727),(492,961)),(((((((((((438,444),(439,440)),459),((470,476),2108)),468),(((((((441,475),443),464),(445,448)),(((446,454),455),460)),((451,467),(453,456))),((((452,458),462),(461,466)),((457,463),(465,472))))),((((442,450),447),471),(449,473))),((469,(481,485)),((480,515),484))),(474,((477,478),479))),1553),494))),((335,(1469,1471)),((838,853),843))),(((((((((((((266,267),271),282),272),(284,302)),(((278,279),287),(((280,283),295),(((281,294),(297,298)),(285,(289,((299,((304,309),306)),300))))))),(((274,(277,290)),286),288)),(((((268,(301,303)),273),270),(276,293)),((269,275),(291,314)))),292),296),((((((1227,1229),1233),1240),((((((1228,1232),1234),1231),((1230,1259),1275)),((1238,1244),(1268,1276))),(((1246,(1274,1277)),((((((((((((1264,1278),1296),(1281,1282)),(1283,((1287,1299),((1289,1301),1291)))),(((1284,1297),1286),(1288,1292))),1302),1285),1300),((1293,1298),1295)),(1290,1294)),1265),(1267,(1269,1270)))),((1248,1253),1251)))),((((((((1235,(1239,1262)),1261),1236),1237),((1245,(1263,1266)),1247)),(1249,(1250,1256))),((1241,1255),(1260,1273))),(1242,(1252,1257)))),(((1243,1254),1272),(1258,(1271,(1279,1280)))))),((315,1188),877)),(861,1531))))),82),(((((8,(64,1172)),176),(73,1164)),(507,(1768,2245))),((((38,(1376,1606)),(776,((((1174,1800),((((((((1195,(((1201,1202),1218),1208)),(((1197,1221),1226),((1205,(1207,1217)),1222))),((((1196,1224),(1210,1219)),1223),1200)),(1209,((1212,(1216,1225)),1213))),1198),1556),1214),1555)),1373),(1529,1549)))),((((((((136,144),(150,171)),(((137,139),165),(151,156))),140),424),143),(956,(((1010,1013),(1012,1018)),1015))),((((((((((((((((577,1637),(1617,1620)),(1629,1640)),(((1625,1631),1632),1650)),((1624,(1656,1658)),(((1643,(1661,1695)),(1670,1676)),1659))),(((1618,1619),((1622,1623),1630)),((1635,1642),1638))),1626),(1621,(((1639,(1646,1655)),1648),(1653,1669)))),(((1627,1641),(1644,(1651,1657))),(1628,((1636,1668),1652)))),(((1634,((1647,1654),(1662,1666))),1645),(1660,1665))),(((1649,1663),1667),(1664,1696))),1633),(((1671,((1678,1699),((1681,1691),1698))),((1684,1690),(1689,(1692,1697)))),((((1672,1677),1674),(((1675,1683),(((1679,(1687,1706)),((((1680,1702),(1700,1704)),(1686,1701)),(1688,1703))),(1682,(1693,1694)))),1685)),(1673,1705)))),1054),1044),(1547,2152)))),(774,(775,936))))),(((((20,85),37),(((57,60),1541),869)),(((((((28,76),((31,748),34)),42),504),955),((513,769),(1749,1751))),(((((((((((755,756),(758,767)),757),761),760),763),(759,1215)),762),766),764),((765,778),772)))),(69,1037))),(((((((((((5,50),((((((((1056,1058),(1071,1092)),((1057,1077),1062)),(((((((1059,1066),1082),(1075,1084)),(((1063,1070),(1064,(1074,(1102,1111)))),1091)),(((1072,(1079,1089)),(((1073,1083),(1095,1099)),(1081,1085))),1080)),(1065,(1069,1087))),((1068,1093),(1076,(1086,1116))))),(1067,1090)),(1060,1061)),(1078,1088)),1094)),1204),((327,(((((643,658),((646,655),(659,663))),(649,657)),652),1773)),((((((((487,1132),1114),(628,((((((1096,((1098,(((1110,1121),1129),1120)),(1103,(1107,1113)))),((1100,1101),1118)),1097),1104),(1105,1112)),((1106,1122),1109)))),1108),1117),(1125,1133)),1119),647))),(((((((75,(((498,1130),(((510,1135),1138),1127)),749)),(506,648)),1159),((((519,528),653),666),(((1756,1759),1762),1883))),1757),((((((((((((579,587),585),((((((580,(584,588)),581),597),589),(((582,583),607),586)),((591,(593,601)),596))),(((594,602),(595,600)),((599,605),603))),(606,609)),(590,611)),(((604,608),640),(610,612))),(592,598)),633),(613,614)),(617,667)),((((651,((656,(662,664)),1139)),654),1781),1616))),((((((((((482,493),((483,((486,489),502)),488)),((490,491),496)),((615,((618,622),620)),616)),(619,623)),1115),631),((512,625),(626,629))),((621,1124),(624,665))),632))),516),(((((661,1881),(1206,1884)),((((((((((1380,1838),1828),(1816,1826)),(((((1609,1820),(1817,1825)),(1821,1850)),(((((1801,1802),1812),((1823,1834),(1827,1841))),1822),((1808,1818),1813))),((((1803,(1804,1811)),((1805,(1806,1837)),1807)),(1809,1810)),1814))),((1815,1832),1819)),((1824,1836),(1829,(1833,1885)))),(1830,(1875,1876))),1840),(1831,(1835,(1871,1873)))),((1848,1882),(1860,1870)))),(1162,1163)),(((((((1140,1141),((1146,1148),1149)),(((((1142,(1144,1169)),1143),1150),1179),1145)),(1147,1154)),(1167,(((1178,1537),1186),1530))),1160),((1166,1538),(1526,1528))))),((((((32,((77,80),83)),((499,(503,526)),(((((((((501,509),630),(627,637)),(636,645)),((634,(639,641)),638)),(635,650)),642),644),660))),((868,873),((1521,1534),1763))),(1211,1550)),(54,(((78,876),(((834,840),846),1187)),(310,1775)))),859)),(((((((((305,347),(((((311,333),324),346),(((((((319,352),((326,343),((338,349),(342,357)))),((((328,(331,334)),341),345),351)),(((323,329),358),337)),332),((321,325),(339,356))),(344,354))),(((316,348),336),(320,322)))),(317,340)),350),355),318),313),(((((2024,2025),(2028,(2040,2061))),(2036,2044)),2066),((((((((2026,2027),2031),(2033,((2039,(2042,2049)),2058))),2063),2054),(((((2029,2032),2035),2030),(2041,2064)),((2034,2038),(2037,2045)))),(((((2046,(2051,2059)),2048),((2065,2247),2070)),((2050,((2056,2095),2062)),(((((((((2052,(2067,2087)),(((((2069,2081),2079),2103),(2077,2101)),2075)),(2089,2106)),(((2057,2098),2091),(2068,(2082,2093)))),(2090,2099)),(((((2071,2078),(((2076,((2086,2100),(2094,2097))),2088),2080)),2072),(2085,2092)),2096)),2073),2105),((2053,2055),2084)))),2060)),(2043,(2047,(2074,2083)))))),((((576,1220),(1767,(1799,2248))),((((((1173,1761),1769),1794),((1778,1792),(1790,1798))),(((((((((((((((((1707,1711),((1708,1715),((1709,1718),1717))),((((1712,1716),1729),(1721,1724)),(((1713,1725),1738),1719))),1710),1714),(1722,((1737,1739),1746))),((1723,(1726,1741)),1745)),1740),1720),((1727,1731),(1733,1743))),1784),((1728,1730),(1736,1750))),1732),((1734,(1747,1752)),(1742,((1753,1783),1785)))),(1735,((1744,1748),1772))),((1765,1789),1782)),(((1760,1770),1771),(1793,1796)))),((((((((1379,((1930,1943),1936)),(1921,(1932,(1934,1939)))),((((((((((((((1887,1888),1890),1893),(1891,1894)),1895),((1905,1931),((1907,1913),1926))),(((1892,1901),((1899,1900),1902)),1897)),((1903,(1920,1922)),1916)),(((1906,1908),((1917,1924),1942)),((1909,1933),1915))),(((1889,1918),1914),((1904,1919),1912))),1911),(1927,1929)),((1896,1898),1910)),1923)),1928),(1935,(1937,1938))),1925),(((1777,1791),(1787,1941)),1786)),1758))),1940))),(((((35,((745,1157),746)),1156),(((((525,(527,530)),1161),854),1472),(((((845,965),(945,947)),(949,(966,967))),((((((((((((879,886),(893,922)),(881,885)),((((880,882),883),(895,910)),(889,899))),890),891),((888,924),909)),((892,(898,(902,(914,919)))),((894,911),(900,901)))),((906,907),(915,916))),((896,908),(897,917))),((884,(((903,912),923),904)),(887,((905,913),921)))),(918,(920,943)))),(((927,(934,948)),932),938)))),((((84,875),((132,164),(1776,1779))),((((((((((((((91,100),(121,(122,124))),((103,105),108)),((((92,(94,95)),(93,112)),((96,106),97)),((((98,129),99),125),((104,118),(113,116))))),109),((102,107),110)),(114,119)),(111,120)),(101,126)),((115,123),117)),(127,128)),((130,134),(131,133))),(154,1554)),((((((((179,((227,258),264)),(222,(226,262))),(219,243)),244),((((221,((239,261),(248,257))),((232,242),249)),(238,265)),254)),(((((((((180,203),204),(((((((181,(190,(201,(207,215)))),((((((182,196),183),192),189),(((187,195),193),191)),(198,200))),(194,202)),((185,188),199)),((184,186),206)),(205,214)),(197,209))),210),((208,212),213)),((211,216),217)),((((218,228),236),220),233)),((((223,229),260),(230,1171)),(224,234))),1152)),(((((((225,(((((((231,(235,259)),(237,255)),250),(240,247)),((246,(252,263)),253)),241),245)),((935,964),968)),(((((((531,532),((533,559),((((534,(541,554)),539),((((((535,546),(538,(543,544))),540),(((542,((545,((555,566),567)),552)),(547,563)),((549,568),564))),(553,558)),(536,((537,548),557)))),((556,((561,562),565)),560)))),551),550),(569,570)),(574,578)),(571,1612))),(572,575)),((783,785),(1754,1774))),((((839,((849,852),851)),848),(842,1788)),1755)),((256,(420,421)),1454))),((((251,1184),((925,(1545,1546)),1455)),2159),((((((((((((((1392,1417),1427),(1416,(1426,1436))),(((1393,1394),1404),1397)),(((1406,1414),(1409,1412)),(1407,1420))),(1395,1402)),((1398,1403),(1401,1415))),(((1408,(1410,1425)),(1418,1431)),1413)),((1396,1400),(1419,1450))),1411),((1421,((1424,((1434,1435),(((((((2249,2250),((2251,2252),(2253,2254))),2256),(2255,2258)),((((((2259,2262),2271),2263),2265),((2260,2261),2264)),(((2266,2267),2282),(2268,2269)))),2257),((2270,2274),2275)))),((((((1453,2283),((1457,1459),1473)),((1468,1476),1470)),1466),1475),1474))),1422)),((1405,1428),1440)),(1423,((1429,1433),(1430,(1432,1437))))),(((((1399,1611),1448),((((1441,1451),1444),1442),((1446,1447),1452))),1443),1439)))))),(2278,2279))),(((((437,1055),((937,963),1170)),(1153,(1158,1183))),(((((((((((((((((786,788),(801,(((809,825),818),828))),831),(793,835)),(797,(815,822))),(((((787,808),((794,806),804)),(798,802)),(789,792)),(((796,799),813),(803,(817,823))))),(790,(791,(816,833)))),(((795,800),(805,812)),(819,(820,826)))),830),807),829),((810,(814,(832,860))),(811,821))),((824,827),836)),857),(1192,1371)),(858,878)),867)),1181))),777))),2244),(148,(((175,2161),1374),((((((((970,1001),((((((971,985),((977,1002),984)),((978,(990,992)),((979,1000),((982,1003),997)))),987),((972,(983,988)),(986,993))),(975,999))),((976,(981,((989,991),1004))),((994,996),998))),973),((974,980),995)),(1005,(1022,(1026,1048)))),((1008,1009),1011)),(1795,1797))))),(1035,1177));
 051: 1 -858933.875 -873082.5838 (0,(((((((((((((1,((3,9),4)),13),56),(((((7,15),74),(21,40)),780),((11,(24,36)),22))),(19,71)),(14,62)),1165),2244),(((((((((25,39),41),926),((434,1185),(1047,1053))),(((((1123,1128),1134),(1136,1137)),1126),1780)),(856,1764)),(((((353,(((((((((((2102,2128),2116),(((((2104,2109),2124),2144),2117),(2118,2120))),(2122,2140)),(((((2110,2112),2141),2127),(((2115,2155),(2145,(2146,2150))),2138)),((((2111,2113),2121),(2133,2135)),(2132,2136)))),(((2114,2157),2125),2149)),(((2119,2143),2131),(2137,(2139,(2147,((2156,2164),2165)))))),((((2107,2148),2129),(2123,2130)),2134)),2126),2142),2160)),((2151,(2154,2162)),2153)),((1381,((((((((((((((((((((1944,1965),1949),(1945,1975)),1946),1962),1947),(1952,((((1966,1968),(1978,1982)),(1979,(((1987,2011),1995),((1988,1991),1999)))),1983))),(1948,((1956,1958),((1964,2000),1977)))),(1951,(1961,1971))),(1950,1957)),(1953,((((((1954,((1969,1980),2006)),1960),1974),1959),(1981,(1986,1990))),(1972,(1973,(1989,(((1992,(1993,2002)),((1998,2021),((((2005,2016),2012),2013),(2008,((2018,2022),2019))))),((1996,(((2010,2014),2023),2015)),1997)))))))),(1963,1967)),1955),((1976,1994),(2001,2003))),1970),(1985,2020)),(2004,2009)),1984),2017),2007)),((((((((((2166,2167),(((2182,(2203,2206)),((((2209,2213),2211),2212),2210)),2183)),(2173,2179)),2170),(((2168,2169),2174),(2171,2172))),(2177,2180)),(2175,2176)),(2178,(2181,(2202,(2207,2215))))),((2204,2205),2208)),(2184,(((((2185,(((2189,(2198,2199)),2200),((2192,2201),2197))),(2187,2196)),((2188,2194),((2190,2193),2191))),2186),2195))))),((((573,1548),862),(855,870)),(((784,((((((1438,1449),1445),1460),((1456,1458),(1462,(1464,1467)))),1465),1461)),(((((((2216,2223),(2219,2237)),(2224,2232)),((((2217,2226),(2225,(2227,2231))),(((2220,(2238,((((2239,2242),2240),2241),2243))),(2221,2233)),(2228,2229))),2222)),2235),(2230,2234)),(2218,2236))),(872,1193)))),((((((((1463,1858),(1872,1878)),((1862,1874),1863)),1866),1857),(((((1839,(((1849,1852),((1854,(1861,1864)),1859)),1853)),(1851,1868)),1856),(((1842,1844),1846),1843)),1869)),(1847,1867)),(((1845,((1877,1880),1886)),1855),(1865,1879))))),1040),969)),(((((((89,(940,(1027,(1029,1039)))),(((732,743),752),(942,944))),(771,1536)),(957,1766)),(930,(((((((((((((((((1194,1589),1575),(1574,2246)),((1573,(1605,1613)),1590)),1607),((1578,2158),1580)),((((((((1557,1579),1559),(1560,1567)),1565),1570),((1562,1571),((1564,1582),1569))),((1558,1561),1566)),(1563,1572))),(1568,1614)),(1584,(1588,((1597,(1598,1604)),1599)))),(((1576,1586),((1581,1591),1596)),(1577,((1592,1601),1594)))),((1585,(1587,1602)),((1593,1595),1600))),(1583,(1610,1615))),(((((((((((((1303,1314),1307),(1322,(1331,1349))),1313),(((1305,1306),((1309,(1312,1328)),(1311,1321))),1308)),((1310,((1332,1364),1377)),1323)),((((1315,(1316,1320)),1326),((1317,1318),(1327,1334))),1337)),(((1304,(((1329,1339),(1342,1351)),1344)),((1319,((1333,(((1384,1385),1386),(1388,1390))),(((1365,1367),1389),(1387,1391)))),((1324,1340),1345))),((1325,1359),1354))),(((1330,1338),1346),(((1336,1343),1341),1603))),1347),(1335,(((1350,1352),1355),(1362,(1366,1369))))),((((1353,1360),((1356,1368),1357)),1358),(1361,1363))),1348)),(1370,1375)),1372),1382),((2272,2273),((2276,2277),(2280,2281)))))),(308,330)),(((((((668,(669,675)),692),690),((((((((670,672),693),685),697),((671,678),(703,736))),((((673,(674,699)),694),((((677,(702,709)),698),(689,701)),(((681,710),688),(706,744)))),(((676,687),(683,(691,700))),(((680,754),686),(((695,(704,708)),711),721))))),684),679)),(682,((696,707),(705,734)))),(((((((((((1477,1524),1482),1481),(((1483,1486),1489),1488)),(((1478,1504),1498),(((((1479,1480),1495),(1485,1487)),1511),((1484,1496),1497)))),((1491,1492),(1500,1501))),((1490,(1494,1540)),1493)),(1499,1505)),(((((1502,1510),((1503,1515),(((1507,1520),(1512,1523)),(1514,1527)))),1539),1535),1513)),1544),(((((1506,1551),(1517,1519)),1508),(1509,(((1516,1518),1533),(1522,1552)))),1525))),(1199,1543)))),(((((((((((((((((2,29),6),26),2214),(((((149,((722,1016),739)),162),729),738),723)),147),(((27,(67,1532)),(((((30,508),((((49,(737,742)),(497,(500,505))),747),733)),837),(79,782)),841)),(((((((((142,155),(158,(166,170))),(717,726)),160),((152,161),157)),418),(153,416)),1023),1151))),(((((47,720),1017),(((((159,(177,178)),((168,((712,718),724)),169)),(730,((1021,1043),1025))),(716,719)),173)),(1036,1052)),(((423,954),1042),928))),((((17,18),(87,1175)),(427,(((950,1050),(1006,1019)),1031))),((70,426),1155))),(((((23,63),(((141,1034),((518,750),(731,952))),865)),((46,725),(135,414))),(((58,871),(146,172)),(86,(((929,939),1014),1007)))),((138,(167,1608)),((145,422),((163,419),174))))),90),(((16,((33,((495,517),1046)),(43,2163))),962),(740,1028))),(((51,(((65,425),(1020,1030)),1049)),741),(959,(((1024,1041),1032),1045)))),((45,1051),72)),(((((((((((5,50),((((((((1056,1058),(1071,1092)),((1057,1077),1062)),((((((((1059,1066),1082),(1075,1084)),(1072,1091)),(((1063,1070),(1074,(1102,1111))),1064)),(((1069,(1079,1089)),(1080,1087)),((1073,1083),((1081,1085),(1095,1099))))),1065),((1068,1093),(1076,(1086,1116))))),(1067,1090)),(1060,1061)),(1078,1088)),1094)),(((((((((487,1132),1114),((((((((628,1100),1118),(1096,((1098,(((1110,1121),1129),1120)),(1103,(1107,1113))))),(1097,1101)),1104),(1105,1112)),1109),(1106,1122))),1108),1117),(1125,1133)),1119),647),(((643,((((646,655),(659,663)),(649,657)),658)),652),1773))),((((((75,((((((498,510),1135),1138),1127),1130),749)),(506,648)),1159),((((519,528),653),666),(((1756,1759),1762),1883))),(((((((((((579,587),590),611),(((((((((580,(584,588)),581),597),589),(((582,583),607),586)),((591,(593,601)),596)),585),600),(((594,602),595),((599,603),(605,(606,609)))))),(((604,640),608),(610,612))),(592,598)),(633,667)),(613,614)),617),1757),(((((651,((656,(662,664)),1139)),654),1616),1781),1204))),((((((((((((482,((483,((486,489),502)),488)),(((490,496),491),493)),(616,623)),(615,((618,622),619))),620),1115),(621,1124)),(512,625)),(624,665)),631),(626,629)),632))),327),516),(((((576,1163),(1162,1220)),(((661,1881),(1206,1884)),((((((((((1380,1838),1828),(1816,1826)),((((((1609,1820),1825),1817),(1821,1850)),((((((1801,1802),1812),(1823,(1827,1841))),(1822,1834)),(1808,1818)),1813)),(((((1803,1811),1804),1814),(((1805,1806),1837),1807)),(1809,1810)))),((1815,1832),1819)),((1824,1836),(1829,(1833,1885)))),(1830,(1875,1876))),1840),(1831,(1835,(1871,1873)))),((1848,(1860,1870)),1882)))),((1799,2248),1940)),(((((((((1140,1141),(1146,1148)),1149),1145),(((1142,(1144,1169)),(1143,1150)),1179)),((1147,1154),1530)),(1167,((1178,1537),1186))),1160),((1166,1538),(1526,1528))))),((((((32,((77,80),83)),((499,(503,526)),(((((((((501,509),630),(627,637)),(636,645)),((634,(639,641)),638)),(635,650)),642),644),660))),(((1211,1521),1534),1550)),((868,873),1763)),((54,((78,876),1187)),(310,1775))),(((((((((((((305,347),((317,340),(350,355))),((((311,333),324),346),(((((319,(((326,343),((338,349),(342,357))),(337,352))),((((328,(331,334)),341),345),351)),((323,329),358)),((321,325),356)),((332,339),(344,354))))),(320,336)),348),322),316),318),313),1793),((1760,1770),1771)),(((((((2024,2025),2061),(2028,2040)),((2036,2044),2043)),2066),(((((((2026,2027),2031),(2033,((2039,(2042,2049)),2058))),2063),2054),((((2029,2032),2035),2030),(((2034,2038),2064),((2037,2045),2041)))),((((2046,(2051,2059)),2048),(2060,((2065,2105),2247))),(((2050,((2056,2095),2062)),((((((((2052,(2067,2087)),2075),(2077,2101)),(((2057,2098),2091),(2068,(2082,2093)))),((((2069,2081),2079),(2089,2106)),2103)),(2090,2099)),(((((2071,2078),(((2076,2080),2088),((2086,2100),(2094,2097)))),2072),(2085,2092)),2096)),2073)),(((2053,2055),2084),2070))))),(2047,(2074,2083)))),(((((((1173,1761),1769),1794),((1778,1792),(1790,1798))),(((((((((((((((((1707,1711),((1708,1715),((1709,1718),1717))),((((1710,1738),1719),(1713,1725)),(((1712,1716),1729),(1721,1724)))),1714),(1722,((1737,1739),1746))),((1723,(1726,1741)),1745)),1740),1720),((1727,1731),(1733,1743))),1784),((1728,1730),(1736,1750))),1732),((1734,1742),(1747,1752))),(1753,1783)),(1735,(1744,1748))),1785),(((1765,1789),1782),(1767,1772)))),((((((((((((((1379,1932),(1934,1939)),1921),((1930,1943),1936)),((1925,1928),(1935,(1937,1938)))),1923),(1927,1929)),((1896,1898),1910)),(((((((((((1887,1888),1890),1893),(1891,1894)),1895),1926),((1905,1931),1913)),1902),(((1892,1901),(1899,1900)),1897)),((1903,(1920,1922)),1916)),((((1889,1918),1914),((1904,1919),1912)),(1911,1933)))),1907),((1906,1908),((1917,1924),1942))),(1909,1915)),(((1777,1791),(1787,1941)),1786)),1796)),1758)))),((834,840),846)),((((((((10,((81,960),307)),((48,770),768)),((735,951),(751,(753,1176)))),(((((44,53),68),((88,946),1180)),((874,933),931)),((312,850),(844,847)))),(866,(1168,1542))),(59,523)),((((52,430),1203),(417,(1033,1038))),((863,864),941))),(((((((61,727),(492,961)),(((((((((((((438,444),(439,440)),459),470),476),468),(((((((441,475),443),464),(445,448)),(((446,454),455),460)),((451,467),(453,456))),((((452,458),462),(461,466)),((457,463),(465,472))))),(((442,450),447),471)),(449,473)),2108),((469,(481,485)),((480,515),484))),(474,((477,478),479))),494)),(335,(1469,1471))),((838,853),843)),82),(((((((((((((((266,267),271),282),272),284),((278,279),(((280,283),(287,295)),((((281,294),(297,298)),(285,300)),(286,(289,(299,((304,309),306)))))))),(274,(277,290))),(((((268,(301,303)),273),270),(276,293)),(288,302))),((269,275),291)),292),296),314),(((((((((1227,1229),1233),1240),((1238,1244),(1268,1276))),(((((1228,1232),1234),1231),((1230,1259),1275)),((1243,1254),(1258,((1271,(1279,1280)),1272))))),(((1246,(1274,1277)),((((((((((((1264,1278),1296),(1281,1282)),(1283,(1287,1299))),((1289,1301),1291)),(((1284,1297),1286),(1288,1292))),1302),1285),1300),((1293,1298),1295)),(1290,1294)),((1265,(1269,1270)),1267))),((1248,1253),1251))),((((((((1235,1239),(1261,1262)),1236),1237),((1245,(1263,1266)),1247)),1255),(1249,(1250,1256))),(1241,(1260,1273)))),(1252,1257)),1242)),((315,877),1188)),((861,1531),1553))))),((395,1190),((((((511,514),524),529),521),(953,958)),((((713,(714,715)),1131),728),2284))))),((((((8,(64,1172)),(73,176)),(((437,1055),((1153,(1158,1183)),1181)),(507,(1768,2245)))),((((((38,(1376,1606)),1529),((((1174,(1556,1800)),(((((((((1195,(((1201,1202),1218),1208)),((((1197,1221),1226),(1205,(1207,1217))),1222)),(1209,((1212,(1216,1225)),1213))),1200),((1196,1224),(1210,1219))),1223),1198),1214),1555)),1373),1549)),(((775,936),776),2152)),(((((((136,144),(139,(150,171))),(137,(((140,165),151),156))),143),424),(956,(((1010,1013),(1012,1018)),1015))),(((((((((((((((((577,1617),1620),1637),(1629,1640)),(((1625,1631),1632),1650)),((1624,(1656,1658)),(((1643,(1661,1695)),(1670,1676)),1659))),((1622,1623),1630)),(((1618,1619),1635),((1627,(1651,1657)),(1641,1644)))),1626),((((1628,((1636,1668),1652)),1639),(1638,(1642,1653))),(((1646,1655),1648),1669))),((1634,((1647,1654),(1662,1666))),1645)),((1633,1667),(((1649,1663),(1664,1696)),(1660,1665)))),1621),(((1671,((1678,1699),((1681,1691),1698))),((1684,1690),(1689,(1692,1697)))),((((1672,1677),1674),(((1675,1683),(((1679,(1687,1706)),((((1680,1702),(1700,1704)),(1686,1701)),(1688,1703))),(1682,(1693,1694)))),1685)),(1673,1705)))),1547),1054),1044))),1164)),(((35,((745,1157),746)),1156),(((((845,965),(945,947)),(949,(966,967))),((((((((((((879,886),(893,922)),(881,885)),909),(888,924)),((((((880,882),883),899),(889,(895,910))),890),891)),((892,(898,(902,(914,919)))),(((894,911),915),(900,901)))),916),((884,(((903,912),923),904)),(887,((905,907),(913,921))))),906),((896,908),(897,917))),(918,(920,943)))),(((927,(934,948)),932),938)))),(((((84,875),((((((((((((((91,100),(121,(122,124))),((103,105),108)),((((((92,(93,112)),(94,95)),((96,106),97)),(104,118)),((113,116),125)),((98,129),99))),((102,110),107)),(109,((114,120),119))),111),(101,126)),((115,123),117)),(127,128)),((130,134),(131,133))),154),((((((((179,((227,258),264)),((219,243),222)),(226,262)),244),((((221,(242,249)),(232,((239,248),(257,261)))),(238,265)),254)),(((((((((180,203),204),((((((((((181,(190,(201,(207,215)))),(((182,196),183),192)),(189,193)),((187,195),191)),(198,200)),(194,202)),(188,199)),((184,186),(185,206))),(205,214)),(197,209))),210),((208,212),213)),((211,216),217)),(((218,(220,236)),228),233)),(((223,229),((230,234),(260,1171))),224)),1152)),(((((225,((((((231,(237,255)),250),((235,259),240)),((246,(252,263)),(247,253))),241),245)),((935,964),968)),((575,(783,785)),(1754,1774))),((((839,((849,852),851)),848),(842,1788)),1755)),(256,(420,421)))),((((251,(925,(1545,1546))),(1184,1455)),2159),(((((((((531,532),(533,(((534,539),((((((535,546),(538,(543,544))),540),536),(((542,564),((((545,566),567),555),552)),(547,((549,568),563)))),(((537,548),557),(((541,554),559),(553,558))))),((556,((561,562),565)),560)))),551),550),(569,570)),(574,578)),572),(571,1612)),((((((((((((((1392,1417),1427),(((1393,1394),1404),1397)),(((1406,1414),(1409,1412)),(1407,1420))),((1395,(1402,((1410,1416),(1425,(1426,1436))))),((1398,1403),(1401,(1408,(1413,(1418,1431))))))),1415),((1396,1400),(1419,1450))),1411),((((1421,(((((1453,2283),(1457,1459)),((1468,1473),(1470,1476))),1466),(1474,1475))),((1424,((1434,1435),(((((((2249,2250),((2251,2252),(2253,2254))),2256),(2255,2258)),((((((2259,2262),2271),2263),2265),((2260,2261),2264)),(((2266,2267),2282),(2268,2269)))),2257),((2270,2274),2275)))),(1430,(1432,1437)))),(1423,(1429,1433))),1422)),1440),1428),1405),(1454,1554)),((((((((1399,1611),1447),1452),(((1441,1451),1444),1442)),1448),1446),1443),1439)))))),((937,963),1170))),((132,164),(1776,1779))),(((((525,(527,530)),1161),854),1472),((((((((((((((((786,788),(801,(809,((818,828),825)))),831),(793,835)),(797,(815,822))),(((((787,808),(798,802)),(794,806)),(789,792)),((796,799),813))),(790,(((791,(816,833)),(804,823)),(803,817)))),(((795,800),(805,812)),(819,(820,826)))),(807,830)),829),((810,814),(811,(821,832)))),((824,827),836)),860),(857,(1192,1371))),(858,878)),867))),(774,(2278,2279))))),((((((12,(55,1182)),66),((((((((((((((((((((359,362),((((360,371),378),373),370)),361),((364,369),372)),366),(363,408)),(((367,(377,((388,405),(390,399)))),((368,(375,((379,386),(384,391)))),398)),(((380,382),(397,403)),(((387,404),401),(407,411))))),383),(394,406)),((374,((376,392),381)),(385,(396,429)))),(402,410)),((365,389),393)),400),(409,(413,415))),(412,433)),428),431),432),((435,(773,(779,781))),(((436,(520,522)),1378),1191))),((((((((((755,756),(758,767)),757),761),763),(759,760)),(762,1215)),766),764),((765,772),778)))),1189),(((((20,85),37),1037),(((((((28,76),((31,748),34)),504),42),955),((513,769),(1749,1751))),69)),(((57,60),1541),869))),1383))),((148,859),(((175,2161),1374),(((((((((970,1001),975),(((((((971,985),984),(977,1000)),(((978,992),979),((982,1003),(990,997)))),987),((972,(983,988)),(986,993))),(999,1002))),(976,((981,(((989,991),1004),(994,996))),998))),973),((974,980),995)),(1005,(1022,(1026,1048)))),((1008,1009),1011)),(1795,1797))))),(1035,1177)),777);
 052: 1 -876501.375 -873019.1772 (0,((((((((((((((1,(3,9)),4),13),((((7,15),56),(((21,40),780),74)),((11,(24,36)),22))),(19,71)),(14,62)),1165),(((((25,39),41),926),((434,1185),(1047,1053))),((((((1123,1128),1780),1134),1126),1137),1136))),((((((573,862),1548),(855,870)),(872,1193)),(((784,(((((((1438,1449),1445),1460),(1461,1465)),(1456,1458)),1462),(1464,1467))),((((((((((1463,1858),1863),(1872,1878)),((1862,1874),1866)),1857),((((1839,(((1845,((1877,1880),1886)),(1849,1852)),((1854,(1861,1864)),1859))),((1851,1868),1853)),(((1842,1844),1846),(1856,1869))),1843)),(1847,1867)),1855),1879),1865)),(((((((2216,(2230,2234)),2224),((((2217,2226),(2225,(2227,2231))),(((2220,(2238,((((2239,2242),2240),2241),2243))),(2221,2233)),(2228,2229))),(2222,2235))),(2232,2237)),2219),2223),(2218,2236)))),(((856,1764),969),1040))),(((((((89,(940,(1027,(1029,1039)))),(((732,743),752),(942,944))),(771,1536)),(930,(((((((((((((1194,1589),1575),1574),1599),(((1573,1613),1590),(1577,((1592,1601),(1594,2246))))),(((((((((1557,1579),1559),(1560,1567)),1569),((((1562,1571),(1564,1582)),1570),1565)),((1558,1561),1566)),(1563,1572)),((1568,1614),(((1576,(1581,1591)),(1578,2158)),((1580,1605),((1586,1588),1596))))),(1584,(((1597,1604),1598),1607)))),((1593,1600),1595)),(1585,(1587,1602))),(1583,(1610,1615))),((((((((((((((1303,1314),1307),(1322,(1331,1349))),1313),(((1305,1306),((1309,(1312,1328)),(1311,1321))),1308)),((1310,((1332,1364),1377)),(1323,1337))),(((1315,1320),1316),1326)),(((1304,((((1329,1351),1342),1339),1344)),((1319,((1333,(((1384,1385),1386),(1388,1390))),(((1365,1367),1389),(1387,1391)))),((1324,1340),1345))),(1325,(1354,1359)))),((1317,1318),(1327,1334))),((((1330,1370),1338),(((1336,1343),1341),1603)),1346)),1347),(1335,((((1353,1360),((1356,1368),1357)),1358),(1361,1363)))),((((1350,1352),1355),1362),1372)),(1348,(1366,1369)))),1375),1382),((2272,2273),((2276,2277),(2280,2281)))))),((308,330),(1199,1543))),(((((((((668,(669,675)),(692,696)),690),(((((((((670,672),693),685),((((677,(702,709)),698),((((681,710),688),(706,744)),(689,701))),697)),((673,(674,699)),(694,721))),(671,678)),((((676,687),(683,754)),((686,(695,(704,708))),((691,700),711))),(680,(703,736)))),684),679)),682),(705,707)),734),((((((((((((((1477,1482),1524),1481),1496),((((1478,1504),1498),(((1483,1486),1489),1488)),(((((1479,1480),1495),(1485,1487)),1511),(1484,1497)))),(((1491,1501),1492),1500)),1490),(1494,1540)),(1493,1505)),1499),1513),((((1502,1510),((1503,1515),(((1507,1520),(1512,1523)),(1514,1527)))),1539),1535)),1544),(((((1506,1551),(1517,1519)),1508),(1509,(((1516,1518),1533),(1522,1552)))),1525))),(957,1766))),1383)),(((353,((1381,((((((((((((((((((((((1944,(1945,1975)),1965),1949),1946),1962),1947),1952),(1948,((1956,1958),((1964,2000),1977)))),((1950,1957),(1951,(1961,1971)))),((((1966,(1968,1979)),(1978,1982)),(((1987,2011),1995),((1988,1991),1999))),1983)),1953),(1963,1967)),((((((1954,((1969,1980),2006)),1960),1974),1959),((1981,1986),1990)),(1972,(1973,(1989,(((1992,(1993,2002)),((1998,2021),((((2005,2016),2012),2013),(2008,((2018,2022),2019))))),((1996,2015),(1997,((2010,2014),2023))))))))),1955),((1976,1994),(2001,2003))),1970),(1985,2020)),(2004,2009)),1984),2017),2007),(((((((((((2166,2167),2173),(2170,(2175,(((2182,(2203,2206)),((((2209,2213),2211),2212),2210)),2183)))),((2169,2179),(2172,2174))),(2168,(2171,2180))),2177),2176),2178),((2181,2215),(2202,2207))),((2204,2205),2208)),(((2184,2186),((((2185,2198),((2192,2201),(2199,2200))),(((2187,2196),2189),2197)),((2188,2194),((2190,2193),2191)))),2195)))),((((((((((((2102,2128),2118),(((2104,2109),2124),2144)),(2117,2120)),2116),(2122,2140)),((((((2110,2112),2141),(2115,(2145,(2146,2150)))),2127),(((((2114,2157),2125),2149),(2119,2143)),(2131,2165))),(((((2111,2113),2121),(2133,2135)),((2132,2136),2155)),2138))),(((2107,2129),(2123,2130)),(2134,2148))),(2137,(2139,(2147,(2156,2164))))),2126),(2142,2160)),((2151,2153),(2154,2162))))),869),2244)),((((((((((((((((2,29),6),26),2214),(147,(((((149,((722,1016),739)),162),729),738),723))),((((142,((((((152,157),161),(160,418)),726),(158,(166,170))),(155,717))),(153,416)),1023),1151)),((((((((30,508),((((49,(737,742)),(497,(500,505))),747),733)),837),79),841),782),(67,1532)),90)),(((27,928),((423,954),1042)),((((47,720),1017),((((159,(177,178)),173),(((168,((712,718),724)),169),((716,719),730))),((1021,1043),1025))),(1036,1052)))),((145,422),((163,419),174))),(((((23,63),(46,725)),((135,414),((141,((((518,750),731),952),1034)),865))),((58,871),(146,172))),(((45,1051),(72,962)),(86,(((929,939),1014),1007))))),(((((((17,18),(87,1175)),((427,(((1006,1019),1050),1031)),950)),70),1155),(426,2163)),(138,167))),(((16,((33,((495,517),1046)),43)),(740,1028)),82)),(((((51,1030),((65,425),(1020,1049))),741),1608),(959,(((1024,1041),1045),1032)))),(((((((((10,((81,960),751)),(((735,951),753),1176)),((48,770),((768,933),931))),(866,(1168,1542))),307),(((((((44,53),68),(88,312)),(874,1180)),((844,847),850)),(523,946)),59)),(((52,1203),430),(((417,1033),1038),((863,864),941)))),(((395,1190),((((713,(714,715)),1131),728),2284)),(((((511,514),524),529),521),(953,958)))),((((12,(55,1182)),66),((((((((((((((((((((((359,362),((((360,371),378),373),370)),361),(364,(369,372))),366),(363,408)),383),((367,((377,(388,(390,399))),405)),(368,(((375,(379,(384,391))),386),398)))),((((380,382),401),(397,403)),((387,404),(407,411)))),(394,406)),((374,((376,392),381)),385)),(396,429)),402),((365,389),393)),400),(409,((413,415),428))),410),(412,433)),431),432),(((435,(773,(779,781))),((436,(520,522)),(1189,1378))),(1188,1191))),((861,1531),877))),(((((61,727),((((((((((438,444),(439,440)),(((459,470),476),2108)),((((((((441,475),443),464),(445,448)),(((446,454),455),460)),((451,467),(453,456))),((((452,458),462),(461,466)),((457,463),(465,472)))),468)),((((442,450),447),471),(449,473))),((469,(481,485)),((480,515),484))),(474,((477,478),479))),1553),(492,961)),494)),(335,(1469,1471))),((838,853),843)),((((((((((((((266,267),271),282),272),(284,302)),(((278,279),287),(((280,283),295),((281,294),((285,(297,298)),(289,((299,((304,309),306)),300))))))),(((274,(277,290)),286),288)),(((268,(301,303)),273),270)),((269,275),(276,293))),(291,292)),296),314),(((((1227,1229),1233),((((((1228,1232),1234),1231),((1230,1259),1275)),((1238,1244),(1268,1276))),(((1246,(1274,1277)),(((((((((((((((1264,1278),1296),(1281,1282)),(1283,(1287,1299))),((1289,1301),1291)),(((1284,1297),1286),(1288,1292))),1302),1285),1300),(1290,1294)),1295),1298),1293),1265),(1267,(1269,1270)))),((1248,1253),1251)))),(((((((((1235,(1239,1262)),1261),1236),1237),((1245,(1263,1266)),1247)),(1249,(1250,1256))),(1242,((1252,1273),1257))),1255),(1241,1260))),(((1240,1272),(1243,1254)),(1258,(1271,(1279,1280)))))),315))))),(((((8,(64,1172)),176),(73,1164)),(507,(1768,2245))),((((((38,(1376,1606)),1529),((((1174,1800),(((((((((1195,(((1201,1202),1218),1208)),(((((1197,1221),1226),(1205,(1207,1217))),1222),1209)),((1212,(1216,1225)),1213)),1556),1200),((1196,1224),(1210,1219))),1223),1198),1214)),1373),(1549,1555))),((775,936),776)),((((((136,144),((((137,139),165),(151,156)),(140,(150,171)))),424),143),(956,(((1010,1013),(1012,1018)),1015))),((((((((((((((((((577,1637),(1617,1620)),(1629,1640)),((1625,1631),1632)),1650),((1624,((1643,(1661,1695)),(1656,1658))),(1659,(1670,1676)))),(((1618,1619),((1622,1623),1630)),1626)),(((1635,1642),1638),(1648,1653))),(1639,((1646,1655),1669))),(((1627,1644),1641),(1651,1657))),(1628,((1636,1668),1652))),(1634,(1660,1665))),((1621,(((1649,1663),(1664,1696)),1667)),((1645,(1662,1666)),(1647,1654)))),1633),((((1671,((1678,1699),(((1681,1691),1698),(1692,1697)))),(((1672,1677),1674),((1673,1705),(((1675,1683),(((1679,(1687,1706)),((((1680,1702),(1700,1704)),(1686,1701)),(1688,1703))),(1682,(1693,1694)))),1685)))),(1684,1690)),1689)),(1547,2152)),1054),1044))),774))),((((((((((((5,50),((((((((1056,1058),1071),(((1057,1077),1062),1092)),(((((((1059,1066),1082),(1075,1084)),((((1063,1070),(1102,1111)),1064),1074)),(((1072,(1095,1099)),((1073,1083),(1081,1085))),((1079,1089),(1080,1091)))),(1065,1069)),((1068,1093),(1076,(1086,1116))))),((1060,1061),1087)),((1067,1088),1090)),1078),1094)),1204),((327,(((((643,658),((646,655),(659,663))),(649,657)),652),1773)),(((((((487,1114),1132),((((((((628,((1096,(1103,(1107,1113))),(1098,(((1110,1121),1129),1120)))),1097),((1100,1118),1101)),1104),(1105,1112)),1109),(1106,1122)),1108)),1117),(1125,1133)),1119),647))),((((((75,((((((498,510),1135),1130),1127),1138),749)),(506,648)),1159),((((519,528),653),666),(((1756,1759),1762),1883))),(((((((((((579,587),590),611),((592,598),(610,612))),608),((((((((((580,(584,588)),581),597),(589,596)),(((582,583),607),586)),(591,(593,601))),585),((599,605),(606,609))),((594,602),(595,600))),((603,640),604))),(633,667)),(613,614)),617),(1616,1757)),((((651,654),(656,(662,664))),1139),1781))),((((((((((((482,((483,((486,489),502)),488)),(((490,491),496),493)),616),615),((618,622),620)),(619,623)),1115),((621,1124),624)),((625,(626,629)),631)),665),512),632))),516),((((661,1881),(((1206,1884),1848),((((((((1380,1838),1828),(1816,1826)),((((((1609,1820),1825),1817),(1821,1850)),(((((1801,1802),1812),(1823,(1827,(1834,1841)))),((1808,1818),1822)),1813)),(((((1803,1811),1804),(((1805,1806),1837),1807)),(1809,1810)),((1814,1832),(1815,((1833,1885),1836)))))),1819),(((1824,1829),1840),(1830,(1875,1876)))),((1831,(1860,1870)),1882)),(1835,(1871,1873))))),(1162,1163)),(((((((1140,1141),((1146,1148),1149)),((((1142,(1144,1169)),1143),(1150,1179)),1145)),(1147,1154)),(1167,(((1178,1537),1186),1530))),1160),((1166,1538),(1526,1528))))),(576,1220)),(((((((32,((77,80),83)),((499,(503,526)),(((((((((501,509),630),(627,637)),(636,645)),((634,(639,641)),638)),(635,650)),642),644),660))),((868,873),((1521,1534),1763))),1550),((54,((78,876),(((834,840),846),1187))),(310,1775))),(859,1211)),(((((305,(((((((311,333),324),346),(((((((316,322),348),(320,336)),354),332),344),(((((319,352),((326,((338,349),(342,357))),343)),(328,((((331,334),345),341),351))),(((323,329),358),337)),((321,325),(339,356))))),347),(317,340)),(350,355))),318),313),(((((((2024,2025),2061),2028),((2036,2044),2040)),2066),((((((2026,2027),2031),2063),((((2029,2032),2035),2030),(((2034,2038),(2037,2045)),(2041,2064)))),((2033,((2039,(2042,2049)),2058)),2054)),((((2046,2048),(2051,2059)),(2060,(2065,2247))),(2050,((((((((((((2052,((2067,2087),2101)),(2075,2077)),(((2069,2081),2079),2103)),(2089,2106)),(((2057,2098),2091),(2068,(2082,2093)))),(((((2071,2078),(((2076,((2086,2100),(2094,2097))),2088),2080)),2072),(2085,2092)),2096)),(2073,(2090,2099))),2105),2095),2062),(((2053,2055),2084),2070)),2056))))),(2043,(2047,(2074,2083))))),((((((1173,(1761,1769)),(((1760,1770),1771),1794)),((((1778,1792),1798),1790),(1793,1796))),((((((((((((((((1707,1711),((1708,1715),((1709,1718),1717))),((((1712,1716),1729),(1721,1724)),((1713,1725),(1719,1738)))),1710),1714),(1722,((1737,1739),1746))),(1740,(1742,1784))),((1723,(1726,1741)),1745)),1720),((1727,1731),(1733,1743))),((1728,1730),(1736,1750))),1732),(1734,(1747,1752))),((1753,1783),1785)),(1735,((1744,1748),1772))),((1765,1789),1782))),((((((((((((1379,1921),(1932,(1934,1939))),((1930,1943),1936)),((1925,(1935,(1937,1938))),1928)),((1896,1898),1910)),(1927,1929)),(((((((((1887,1888),1890),1893),(1891,1894)),1895),((1905,1931),((1907,1913),1926))),(((1892,1901),((1899,1900),1902)),1897)),1916),((((((1889,1918),1914),((1904,1919),1912)),1923),(1911,1933)),(1903,(1920,1922))))),(((1906,1908),((1917,1924),1942)),(1909,1915))),1940),((1777,1791),1941)),(1786,1787)),1758)),(1767,(1799,2248)))))),(867,878)),((((((35,((745,1157),746)),1156),((((845,965),(945,947)),((((((((((((((879,886),(893,922)),(881,885)),((((880,882),883),(895,910)),(889,899))),891),(888,924)),(890,909)),((894,911),(900,901))),((892,(906,907)),(915,916))),((898,902),(914,919))),((884,(((903,912),923),904)),((887,(905,913)),921))),((896,908),(897,917))),(918,(920,943))),(((927,(934,948)),932),938))),(949,(966,967)))),((((525,(527,530)),(2278,2279)),1161),854)),(((((84,875),((937,963),1170)),((((((((((((((91,100),(121,(122,124))),((103,105),108)),((((((92,(93,112)),(94,95)),((96,106),97)),(104,118)),((113,116),125)),((98,129),99))),109),((102,107),110)),(114,119)),(111,120)),(101,126)),((115,123),117)),(127,128)),((130,134),(131,133))),(154,1554)),(((((((((((179,((227,258),264)),((219,243),222)),(226,262)),244),((((221,(238,265)),((239,261),(248,257))),((232,242),249)),254)),(((((((((180,203),204),209),((((((((((181,(190,(201,(207,215)))),(((182,196),183),192)),((((187,195),193),191),189)),(198,200)),194),202),(188,199)),((184,186),(185,206))),(205,214)),197)),210),((208,212),213)),((211,216),217)),((((218,236),220),228),233)),(((223,229),((230,234),(260,1171))),224))),1152),(((((839,((849,852),851)),848),(842,1788)),1755),1454)),((((225,(((((((231,((237,255),259)),235),(240,250)),((246,252),(247,253))),263),241),245)),(785,((935,964),968))),((((((((531,532),(((533,559),((539,560),(556,((561,562),565)))),((534,(541,554)),((((((535,546),(538,(543,544))),540),(((549,568),564),(553,558))),((542,((545,((555,566),567)),552)),(547,563))),(536,((537,548),557)))))),551),550),(569,570)),(574,578)),572),(571,1612))),(575,(783,(1754,1774))))),(256,(420,421))),((((251,1184),((925,(1545,1546)),1455)),2159),(((((((((((((1392,1417),1427),(1416,(1426,1436))),(((1393,1394),1404),1397)),(((1406,1414),(1409,1412)),(1407,1420))),(1395,((1398,1403),1402))),(1401,((1408,1410),1415))),(((1396,1400),(1419,1450)),(1413,(1418,1431)))),1411),((((1421,(1424,((1434,1435),(((((((2249,2250),((2251,2252),(2253,2254))),2256),(2255,2258)),((((((2259,2262),2271),2263),2265),((2260,2261),2264)),(((2266,2267),2282),(2268,2269)))),2257),((2270,2274),2275))))),((((((1453,2283),((1457,1459),1473)),(1468,1470)),1466),1476),(1474,1475))),(1423,((1429,1433),(1430,(1432,1437))))),1422)),(1428,1440)),(1405,1425)),(((((((1399,1611),(1446,1447)),1448),1452),(((1441,1451),1444),1442)),1443),1439)))))),((132,164),(1776,1779))),1472)),((((437,1055),(1153,(1158,1183))),(1181,(1192,1371))),(((((((((((((((786,(((809,825),818),828)),(788,801)),831),(793,835)),(797,(815,822))),(((((787,808),(804,806)),(798,802)),((789,792),(794,813))),((796,799),(803,(817,823))))),(790,(791,(816,833)))),(((795,800),((805,812),819)),(820,826))),((829,830),860)),807),(810,814)),(811,(821,832))),((824,827),836)),857),858)))),(((((20,85),37),((57,60),1541)),(((((((28,76),((31,748),34)),504),42),955),(((513,769),(1749,1751)),777)),((((((((((755,756),(758,767)),757),761),760),763),759),((762,(778,1215)),766)),764),(765,772)))),(69,1037))))),1177),148),((((175,2161),1374),1035),((((((((970,1001),(((((((971,985),984),(977,1002)),((978,992),((979,1000),((982,1003),997)))),(987,990)),((972,(983,988)),(986,993))),(975,999))),((976,998),(981,(((989,991),1004),(994,996))))),973),((974,980),995)),(1005,(1022,(1026,1048)))),((1008,1009),1011)),(1795,1797))));
 053: 1 -878478 -873112.0607 (0,((((((((((((((1,4),(3,9)),13),56),(((((7,15),74),(21,40)),780),((11,(24,36)),22))),(19,71)),(14,62)),2244),(((((((89,(940,(1027,(1029,1039)))),(((732,743),752),(942,944))),(771,1536)),(957,1766)),(930,((((((((((((((((((1194,1589),1575),(1574,2246)),((1573,(1605,1613)),1590)),1607),((1578,2158),1580)),((((((((((1557,1579),1559),(1560,1567)),1565),1570),((1562,1571),1566)),((1564,1582),1569)),(1558,1561)),(1563,1572)),(1568,1614))),(1588,((1597,(1598,1604)),1599))),((1576,(1586,1596)),((1581,1591),1584))),(1577,((1592,1601),1594))),(1585,(1587,1602))),((1593,1600),1595)),(1583,(1610,1615))),((((((((((((((((1303,1314),1307),(1322,(1331,1349))),1313),(((1305,(1306,1321)),((1309,(1312,1328)),1311)),1308)),((1310,((1332,1364),1377)),1323)),1337),(((1315,1320),1316),1326)),((1304,((1325,1359),1354)),(((1319,((1333,(((1384,1385),1386),(1388,1390))),(((1365,1367),1389),(1387,1391)))),((1324,1340),1345)),(((1329,1351),(1342,1344)),1339)))),((1317,1318),(1327,1334))),((1330,1338),1346)),((1336,1343),1603)),(1341,1347)),(1335,((((1353,1360),((1356,1368),1357)),1358),(1361,1363)))),(((1350,1352),1355),((1362,1370),(1366,1369)))),1348)),1375),1372),1382),((2272,2273),((2276,2277),(2280,2281)))))),((((((((668,(669,675)),(690,692)),696),(((((((((((670,672),693),685),697),((((677,(702,709)),698),(689,701)),(((681,710),688),(706,744)))),721),((673,(674,699)),694)),(((676,687),683),(((680,754),(686,(695,(704,708)))),((691,700),711)))),((671,678),(703,736))),684),679)),682),((705,734),707)),((((((((((1477,(1482,1524)),1481),((((1483,1486),1489),1488),1511)),((((1478,1504),1498),((1479,1480),1495)),(((1484,1496),1497),(1485,1487)))),((1490,(1494,1540)),1493)),(((1491,1501),1492),1500)),(1499,1505)),(((((1502,1510),((1503,1515),(((1507,1520),(1512,1523)),(1514,1527)))),1539),1535),1513)),1544),((((1506,(1517,1519)),1508),((1509,1551),(((1516,1533),1518),(1522,1552)))),1525))),(((1165,1383),1199),1543))),(308,330))),((((((((25,39),41),926),((434,1185),(1047,1053))),((((((1123,1128),1134),1126),1137),1136),1780)),(((856,1764),969),((((1463,((1858,1863),(1872,1878))),((1862,1874),1866)),(((((1839,((1849,1852),((1854,(1861,1864)),1859))),((1851,1868),1853)),(((1842,1844),1846),(1856,1869))),1843),((((1845,((1877,1880),1886)),1855),(1865,1879)),(1847,1867)))),1857))),1040),(((((353,((((((((((2102,2128),2116),(((((2104,2109),2124),2144),2117),(2118,2120))),((((2110,2112),2141),2127),(2122,2140))),(((((2111,2113),2121),(2133,2135)),((2132,2136),2155)),((2115,(2145,(2146,2150))),2138))),((((((2114,2157),2125),2149),(2119,2131)),2143),(2137,(2139,(2147,((2156,2164),2165)))))),((((2107,2130),2123),2129),(2134,2148))),2126),2142),2160)),((2151,(2154,2162)),2153)),((1381,(((((((((((((((((((((1944,(1945,1975)),1965),1949),1946),1962),1947),((1948,((1956,1958),((1964,2000),1977))),((1950,1957),(1951,(1961,1971))))),1952),1983),(((1966,(1968,1979)),(1978,1982)),(((1987,2011),1995),((1988,1991),1999)))),1953),(1963,1967)),((((((1954,((1969,1980),2006)),1960),1974),1959),(1981,(1986,1990))),(1972,(1973,(1989,(((1992,(1993,2002)),((1998,2021),((((2005,2016),2012),2013),(2008,((2018,2022),2019))))),((1996,(((2010,2014),2023),2015)),1997))))))),1955),((1976,1994),(2001,2003))),1970),(1985,2020)),(2004,2017)),2009),1984),2007)),(((((((((((((2166,2167),(2173,2179)),2170),(2175,(((2182,(2203,2206)),((((2209,2213),2211),2212),2210)),2183))),(2172,2174)),(2168,2169)),2171),(2177,2180)),2176),2178),((2181,2215),(2202,2207))),((2204,2205),2208)),(2184,((((((2185,(2192,2201)),(2198,2199)),((2187,2196),(2189,2197))),(((2188,2194),2200),((2190,2193),2191))),2195),2186))))),1193),(((573,(((((((2216,2223),((2219,2237),(2227,2231))),(2224,2232)),((((2217,2226),2225),2222),((2220,((2221,2233),(2238,((((2239,2242),2240),2241),2243)))),(2228,2229)))),2235),(2230,2234)),(2218,2236))),(784,((((((1438,1449),1445),1460),((1456,1458),(1462,(1464,1467)))),1465),1461))),(((855,870),872),(862,1548)))))),(((((12,(55,1182)),66),((((20,85),37),1037),(((((((28,76),((31,748),34)),504),42),955),((513,769),(1749,1751))),69))),(((57,60),1541),869)),((((((((((((((((((359,362),((((360,371),378),373),370)),((361,366),((364,369),372))),((363,408),(((367,((377,(388,(390,399))),405)),(368,(((375,(379,(384,391))),386),398))),((((380,382),401),(397,403)),((387,404),(407,411)))))),383),(394,406)),((374,((376,392),381)),385)),(396,429)),402),((365,389),393)),400),(409,((413,415),428))),410),(412,433)),432),431),(((435,1191),(773,(779,781))),((436,(520,522)),(1189,1378)))),(((((((((((755,756),(758,767)),757),761),763),760),759),(762,1215)),766),764),((765,772),778))))),((((((((((((((2,6),29),26),2214),(147,(((((149,((722,1016),739)),162),729),738),723))),(((((142,(((((152,157),161),(160,418)),(717,726)),(158,(166,170)))),155),(153,416)),1023),1151)),((((((((30,508),((((49,(737,742)),(497,(500,505))),747),733)),837),79),841),782),(67,1532)),90)),(((27,928),((423,954),1042)),((((47,720),1017),(((((159,(177,178)),((168,((712,718),724)),169)),(730,((1021,1043),1025))),(716,719)),173)),(1036,1052)))),((138,167),((145,((163,(419,422)),174)),1608))),(((((((17,18),87),((427,(((1006,1019),1050),1031)),950)),(1155,1175)),(70,426)),((45,1051),72)),((((23,63),(46,725)),((135,414),((141,((((518,750),731),952),1034)),865))),(((58,871),(146,172)),((86,962),(((929,939),1014),1007)))))),((16,((33,((495,517),1046)),(43,2163))),(740,1028))),((((((((((10,((81,960),751)),307),(((735,951),753),1176)),(((48,770),((768,933),931)),874)),((59,523),(866,(1168,1542)))),((((((44,53),68),(88,312)),1180),(844,847)),(850,946))),((52,430),((((417,1033),1038),1203),((863,864),941)))),395),((((((((511,514),524),529),521),(953,958)),1190),(959,(((1024,1041),1032),1045))),((((713,(714,715)),1131),728),2284))),((((((((61,727),492),961),(((((((((438,444),(439,440)),((459,470),476)),((((((((441,475),443),464),(445,448)),((446,(454,455)),460)),((451,467),(453,456))),((((452,458),462),(461,466)),((457,463),(465,472)))),468)),((((442,450),447),471),(449,473))),2108),((469,(481,485)),((480,515),484))),(474,((477,478),479))),494)),(335,(1469,1471))),((838,853),843)),82),(((((((((((((((266,267),271),282),272),284),((278,279),(((280,283),(287,295)),((((281,294),285),((297,298),((299,((304,309),306)),300))),(286,289))))),(274,(277,290))),(((((268,(301,303)),273),270),(276,293)),(288,302))),(269,275)),(291,292)),296),314),(((((((((1227,1229),1233),1240),((1238,1244),(1268,1276))),(((((1228,1232),1234),1231),((1230,1259),1275)),((1243,1254),(1258,(1271,(1279,1280)))))),1272),(((((1246,(((((((((((1264,1278),1296),(1281,1282)),(1283,(1287,1299))),((1289,1301),1291)),(((1284,1297),1286),(1288,1292))),1302),1285),1300),((1293,1298),1295)),(1290,1294))),1265),(1267,(1269,1270))),(1274,1277)),((1248,1253),1251))),((((((((1235,(1239,1262)),1261),1236),1237),((1245,(1263,1266)),1247)),(1249,(1250,1256))),(1241,1255)),((1252,1257),(1260,1273)))),1242)),((315,1188),877)),((861,1531),1553))))),((((((8,(64,1172)),176),(73,1164)),(507,(1768,2245))),((((38,1529),(((1174,1800),((((((((1195,(((1201,1202),1218),1208)),(((1197,1221),1226),((1205,(1207,1217)),1222))),((((1196,1224),(1210,1219)),1223),1200)),(1209,((1212,(1216,1225)),1213))),1198),1556),1214),1373)),((1549,1606),1555))),(((774,((775,936),776)),(1376,2152)),1044)),(((((((136,144),(((139,165),(140,(150,171))),(151,156))),137),143),424),(((956,(1012,1018)),(1010,1013)),1015)),((((((((((((((((577,1637),(1617,1620)),(1629,1640)),(((1625,1631),1632),1650)),((1624,((1643,(1661,1695)),(1656,1658))),(1659,(1670,1676)))),((1622,1623),1630)),((((1618,1619),1635),(((1627,1644),(1651,1657)),1641)),1626)),((((1628,((1636,1668),1652)),1639),(((1646,1655),1669),(1648,1653))),(1638,1642))),((1634,1665),((1645,(1662,1666)),((1647,1654),1660)))),1621),(1633,(1649,1663))),(1664,1696)),1667),(((1671,((1678,1699),((1681,1691),1698))),((1684,1690),(1689,(1692,1697)))),((((1672,1677),(1674,1693)),(((1675,1683),(((1679,(1687,1706)),((((1680,1702),(1700,1704)),(1686,1701)),(1688,1703))),(1682,1694))),1685)),(1673,1705)))),1054),1547)))),((51,(((65,425),(1020,1030)),1049)),741))),(((((((((5,50),((((((((1056,1058),(1071,1092)),((1057,1077),1062)),((((((((1059,1066),1082),(1075,1084)),(1072,1091)),(((1063,1070),(1074,(1102,1111))),1064)),((((1073,1083),(1095,1099)),(1079,((1081,1085),1089))),(1080,1087))),(1065,1069)),(1068,(1076,((1086,1116),1093))))),(1067,1090)),(1060,1061)),(1078,1088)),1094)),((327,(((643,((((646,655),(659,663)),(649,657)),658)),652),1773)),(((((((((487,1132),1114),(1106,1122)),(((((((628,1100),1118),(1096,((1098,(((1110,1121),1129),1120)),(1103,(1107,1113))))),(1097,1101)),1104),(1105,1112)),1109)),1108),1117),(1125,1133)),1119),647))),((((((75,((((((498,510),1135),1130),1127),1138),749)),(506,648)),1159),(((519,528),(653,666)),(((1756,1759),1762),1883))),(((((((((((((579,587),590),611),(((((((580,(584,588)),581),597),589),585),(((582,583),607),586)),((591,(593,601)),596))),(((594,602),595),((599,605),(606,609)))),(600,603)),(((604,608),640),(610,612))),(592,598)),(633,667)),(613,614)),617),1757),((((651,((656,(662,664)),1139)),654),(1616,1781)),1204))),632)),((((((((((482,((483,((486,489),502)),488)),(((490,491),496),493)),616),(615,(619,623))),((618,622),620)),1115),631),(621,1124)),((512,625),(626,629))),(624,665))),((((516,1160),((1166,1538),(1526,1528))),(((((((1140,1141),(1146,1148)),1149),1145),(1147,1154)),(((1142,(1144,1169)),1143),(1150,1179))),(1167,(((1178,1537),1186),1530)))),(((576,1220),((1799,2248),1940)),((((661,1881),(1206,1884)),((((((((((1380,1838),1828),(1816,1826)),(((((1609,1820),(1817,1825)),(1821,1850)),(((((1801,1802),(1822,1841)),((1812,1827),1834)),1823),((1808,1818),1813))),(((((1803,1811),1804),1814),(((1805,1806),1807),1837)),(1809,1810)))),((1815,1832),1819)),((1824,1836),(1829,(1833,1885)))),(1830,(1875,1876))),1840),(1831,(1835,(1871,1873)))),((1848,(1860,1870)),1882))),(1162,1163))))),(((((((32,83),77),80),((499,(503,526)),(((((((((501,509),630),(627,637)),(636,645)),((634,(639,641)),638)),(635,650)),642),644),660))),(((1211,1521),1534),1550)),((868,873),1763)),((54,((78,876),(310,1775))),(((834,840),846),1187)))),((((((((((((((305,347),((317,340),(350,355))),((((311,333),324),346),((((((319,352),((326,((338,349),(342,357))),343)),(((328,(331,334)),341),(345,351))),(((323,329),358),337)),((321,325),356)),((332,339),(344,354))))),(320,336)),348),322),316),318),313),1793),((1760,1770),1771)),((((((1173,1761),1769),1794),((1778,1792),(1790,1798))),((((((((((((((((1707,1711),((1708,1715),((1709,1718),1717))),(((((1712,1716),1729),(1721,1724)),1738),((1713,1725),1719))),1710),1714),(1722,((1737,1739),1746))),((1723,(1726,1741)),1745)),(1740,1784)),1720),((1727,1731),(1733,1743))),((1728,1730),(1736,1750))),1732),((1734,(1747,1752)),(1742,((1753,1783),1785)))),(1735,(1744,1748))),((1765,1789),1782)),1772)),(((((((((((((1379,1921),(1932,(1934,1939))),((1930,1943),1936)),((1925,(1935,(1937,1938))),1928)),((1896,1898),1910)),(1927,1929)),(1911,1923)),(((((((((1887,1888),(1890,1893)),(1891,1894)),1895),((1905,1931),(1913,1926))),1902),(((1892,1901),(1899,1900)),1897)),((1903,(1920,1922)),1916)),(((1906,1908),((1917,1924),1942)),1907))),(((1889,1918),1914),((1904,1919),1912))),((1909,1933),1915)),(((1777,1791),(1787,1941)),1786)),1758),1796))),((((((2024,2025),2061),(2028,2040)),((2036,2044),(2043,2066))),(((((((2026,2027),2031),(2033,((2039,(2042,2049)),2058))),2063),2054),((((2029,2032),2035),2030),(((2034,2038),2064),((2037,2045),2041)))),((((2046,(2051,2059)),2048),(2060,(2065,2247))),(((2050,2056),((((((((((2052,((2067,(2087,2101)),2077)),2075),((((2069,2081),2079),(2089,2106)),2103)),((((2057,2098),2093),(2082,2091)),2068)),(2090,2099)),(((((2071,2078),(((2076,((2086,2100),(2094,2097))),2088),2080)),2072),(2085,2092)),2096)),2073),2105),2095),2062)),(((2053,2055),2084),2070))))),(2047,(2074,2083)))),1767)),(((((35,((745,1157),746)),1156),(((((525,(527,530)),(1161,1472)),854),(2278,2279)),(((((845,965),(945,947)),(949,(966,967))),((((((((((((((879,886),(893,922)),(881,885)),((((880,882),883),(895,910)),(889,899))),891),(888,924)),(890,909)),((894,911),(900,901))),(915,916)),(892,((898,902),(914,919)))),((884,(((903,912),923),904)),(887,(((905,913),907),921)))),906),((896,908),(897,917))),(918,(920,943)))),(((927,(934,948)),932),938)))),(((84,875),(((((((((((((((91,100),(121,(122,124))),((103,105),108)),(((((92,(93,112)),(94,95)),((96,106),97)),((104,118),(109,((113,116),125)))),((98,129),99))),107),(102,(114,119))),110),(111,120)),(101,126)),((115,123),117)),((130,134),((131,133),154))),(127,128)),1554),((((((((179,((227,258),264)),(222,(226,262))),(219,243)),244),((((221,(238,265)),(232,(((239,261),248),257))),(242,249)),254)),((((((((((180,203),209),204),(((((((((181,(190,(201,(207,215)))),((((182,196),183),192),189)),(((187,195),193),191)),(198,200)),(194,202)),(188,199)),((184,186),(185,206))),(205,214)),197)),210),((208,212),213)),((211,216),217)),((((218,228),236),220),233)),((((223,229),260),((230,1171),234)),224)),1152)),((((((((225,572),((((((231,(237,255)),250),((235,259),240)),((241,247),253)),(246,(252,263))),245)),((935,964),968)),((((((531,532),((533,((539,560),(556,((561,562),565)))),((((534,554),541),((553,558),559)),((((((535,546),(538,(543,544))),564),540),((542,((545,((555,566),567)),552)),(547,((549,568),563)))),(536,((537,548),557)))))),551),(550,(574,578))),(569,570)),(571,1612))),785),(575,(783,(1754,1774)))),(839,(((842,(1755,1788)),848),((849,852),851)))),((256,(420,421)),1454))),(((251,1184),(925,(1545,1546))),((((((((((((((1392,1417),1427),(((1393,1394),1404),1397)),(1407,1420)),(1395,(1402,((1410,1425),(1416,(1426,1436)))))),((1398,1403),(1401,(1408,(1413,(1418,1431)))))),((1406,1414),(1409,1412))),1415),((1396,1400),(1419,1450))),(((1421,((((((1453,2283),((1457,1459),1473)),(1468,1470)),1466),1476),(1474,1475))),((1424,((1434,1435),((((((((2249,2250),((2251,2252),(2253,2254))),2256),(2255,2258)),((((((2259,2262),2271),2263),2265),((2260,2261),2264)),(((2266,2267),2282),(2268,2269)))),2257),2275),(2270,2274)))),(1430,(1432,1437)))),1422)),(1411,1423)),((1405,1455),(1428,1440))),(1429,1433)),((((1399,1611),(((1441,1451),1444),((1442,((1446,1447),1452)),1448))),1443),1439))))),(((132,164),2159),(1776,1779)))),((937,963),1170))),((((437,1055),(1153,(1158,1183))),((867,(1192,1371)),1181)),(((((((((((((786,788),(801,(((809,825),818),828))),831),(793,835)),(((((((787,808),(798,802)),(794,806)),(789,792)),((796,799),813)),(((790,823),((791,(816,833)),804)),(803,817))),(797,(815,822)))),(((795,800),(805,812)),(819,(820,826)))),(807,830)),(829,(857,860))),(810,814)),(811,(824,827))),(821,832)),836),(858,878))))))),(148,859)),(((175,1374),((((((((970,1001),(((((((971,985),1002),((977,1000),984)),(((978,992),979),((982,1003),(990,997)))),987),((972,(983,988)),(986,993))),(975,999))),(976,((981,(((989,991),1004),(994,996))),998))),973),((974,980),995)),(1005,(1022,(1026,1048)))),((1008,1009),1011)),((1795,2161),1797))),(1035,1177))),777);
 054: 5 -861230.875 -873041.4195 (0,(((((((((((((1,(3,9)),4),13),((((7,15),56),(((21,40),780),74)),((11,(24,36)),22))),(19,71)),(14,62)),(1165,1383)),2244),(((((((((25,39),41),926),((434,1185),(1047,1053))),(((((1123,1128),1134),1780),(1136,1137)),1126)),((856,1764),969)),1040),((((353,(784,(((((((1438,1449),1445),1460),(1461,1465)),(1456,1458)),1462),(1464,1467)))),((((((((((1463,1858),1863),(1872,1878)),((1862,1874),1866)),1857),((((1839,((1849,1852),((1854,(1861,1864)),1859))),((1851,1868),1853)),(((1842,1844),1846),(1856,1869))),1843)),(1847,1867)),((1845,((1877,1880),1886)),1855)),1879),1865)),(((((2216,2232),((((((2217,2226),(2225,(2227,2231))),((2220,((2221,2233),(2238,((((2239,2242),2240),2241),2243)))),(2228,2229))),2222),2235),(2224,(2230,2234)))),(2219,2237)),2223),(2218,2236))),(((1381,((((((((((((((((((1944,(1945,1975)),1965),1949),1946),(1962,1983)),((1947,1952),((1948,((1956,1958),((1964,2000),1977))),((1950,1957),(1951,(1961,1971)))))),(((1966,(1968,1979)),(1978,1982)),(((1987,2011),1995),((1988,1991),1999)))),(1963,1967)),(1953,((((((1954,((1969,1980),2006)),1960),1974),1959),(1981,(1986,1990))),(1972,(1973,(1989,(((1992,(1993,2002)),((1998,2021),((((2005,2016),2012),2013),(2008,((2018,2022),2019))))),((1996,(((2010,2014),2023),2015)),1997)))))))),1955),1970),(2001,2003)),(1976,1994)),(1985,2020)),(2004,2009)),1984),2017),2007)),(((((((((((2166,2167),(2170,2173)),(2175,(((2182,(2203,2206)),(((2209,(2212,2213)),2211),2210)),2183))),((2169,2179),(2172,2174))),2171),2168),(2177,2180)),2176),(2178,((2181,2215),(2202,2207)))),((2204,2205),2208)),(2184,((((((2185,(2192,2201)),((2198,2199),2200)),((2187,2196),(2189,2197))),((2188,2194),((2190,2191),2193))),2186),2195)))),(((((((((((2102,2128),2116),(((((2104,2109),2124),2144),(2117,2120)),2118)),(2122,2140)),(((2110,2112),2141),(2115,(2145,(2146,2150))))),((((2107,2129),(2123,2130)),((2134,2155),2148)),(((((2111,2113),2121),(2133,2135)),(2136,2138)),2132))),(((((2114,2157),2125),2149),(2127,(2131,2165))),(2119,2143))),(2137,(2139,(2147,(2156,2164))))),2126),(2142,2160)),((2151,2153),(2154,2162)))))),(((573,862),1548),((855,870),(872,1193))))),((((((89,(940,(1027,(1029,1039)))),(((732,743),752),(942,944))),(771,1536)),(930,((((((((((((((((((1194,1589),1575),(1574,1613)),1590),1599),(1577,((1592,1601),(1594,2246)))),1573),(((((((((((1557,1579),1559),(1560,1567)),1565),1570),((1562,1571),1566)),((1564,1582),1569)),(1558,1561)),((1563,1572),1578)),((1568,1614),(((1576,(1581,1591)),((1586,1588),(1596,2158))),(1580,1605)))),((1584,((1597,1604),1598)),1607))),(((1583,(1610,1615)),1585),(1587,1602))),((1593,1600),1595)),((1350,(1355,1362)),1352)),(((((((((((((1303,1314),1307),(1322,(1331,1349))),1313),(((1305,1306),((1309,(1312,1328)),(1311,1321))),1308)),((1310,((1332,1364),1377)),(1323,1337))),(((1304,((((1329,1351),1342),1339),1344)),((1319,(1325,1359)),1354)),(((1324,1340),1345),((1333,(((1384,1385),1386),(1388,1390))),(((1365,1367),1389),(1387,1391)))))),((1315,(1316,1320)),1326)),((1317,(1318,1346)),(1327,1334))),((1330,1338),(1370,1603))),(1336,1343)),(1341,1347)),(1335,((((1353,1360),((1356,1368),1357)),1358),(1361,1363))))),1348),(1366,1369)),1375),1372),1382),((2272,2273),((2276,2277),(2280,2281)))))),((308,330),(1199,1543))),((((((((668,(669,675)),(692,696)),690),((((((((((670,672),693),685),((677,(702,709)),698)),((((681,694),(689,701)),721),(688,((706,744),710)))),684),(((673,699),674),697)),((671,678),(703,736))),((((676,687),(683,754)),((686,(695,(704,708))),((691,700),711))),680)),679)),(682,(705,707))),734),((((((((((((1477,(1482,1524)),1481),1496),((((1478,1504),1498),1488),(((((1479,1480),1495),(1485,1487)),1511),(1484,1497)))),((1491,1492),(1500,1501))),((1483,1486),1489)),((1490,(1494,1540)),(1493,1505))),1499),1513),((((1502,1510),(1503,((((1507,(1512,1523)),(1514,1527)),1520),1515))),1539),1535)),1544),(((((1506,1551),(1517,1519)),1508),(1509,(((1516,1518),1533),(1522,1552)))),1525))),(957,1766)))),((((((((((((((2,29),6),26),2214),(((((149,((722,1016),739)),162),729),738),723)),147),((((((((((30,508),((((49,(737,742)),(497,(500,505))),747),733)),837),79),841),782),(67,1532)),90),(((((142,(((((152,157),161),(160,418)),(717,726)),(158,(166,170)))),155),(153,416)),1023),1151)),(((145,((163,419),174)),422),1608))),(((27,928),((423,954),1042)),((((47,720),1017),(((((159,(177,178)),((168,((712,718),724)),169)),(730,((1021,1043),1025))),(716,719)),173)),(1036,1052)))),(((((((17,18),(87,1175)),1155),((70,(427,(((1006,1019),1050),1031))),950)),(426,2163)),(((((23,63),(46,725)),(135,((141,((((518,750),731),952),1034)),865))),(((58,871),(146,172)),414)),((((86,962),(929,939)),1014),1007))),(((45,1051),72),(138,167)))),(((16,((33,((495,517),1046)),43)),(740,1028)),82)),((((51,1030),((65,425),(1020,1049))),741),(959,(((1024,1041),1032),1045)))),(((((((((10,(81,960)),751),(((735,951),753),1176)),(((48,931),770),(768,933))),307),((((((44,53),68),(88,312)),(874,1180)),(850,946)),((59,523),((844,847),(866,(1168,1542)))))),((52,430),((((417,1033),1038),1203),((863,864),941)))),(((((((511,514),524),529),521),(953,958)),1190),((((713,(714,715)),1131),728),2284))),((((12,(55,1182)),66),(((((((((((((((((359,362),((((360,371),378),373),370)),((361,366),((364,369),372))),((363,408),(((367,((377,(388,(390,399))),405)),(368,(((375,(379,(384,391))),386),398))),(((380,382),401),(397,403))))),(383,(387,404))),(394,(406,(407,411)))),((374,((376,392),381)),385)),((396,429),400)),((365,389),393)),402),(409,((413,415),428))),410),(412,433)),431),432),(395,(((435,(773,(779,781))),1191),((436,(520,522)),(1189,1378))))),1188)),(((((((61,727),492),((335,(1469,1471)),961)),((((((((438,444),(439,440)),(((459,470),476),2108)),(((((((441,443),464),((445,475),448)),((446,(454,455)),460)),((451,467),(453,456))),((((452,458),462),(461,466)),((457,463),(465,472)))),468)),((((442,450),447),471),(449,473))),(469,(((480,515),484),(481,485)))),(474,((477,478),479))),1553)),494),((838,853),843)),(((((((((((((((266,267),271),282),272),(284,302)),((278,279),(((280,283),(287,295)),((281,294),((285,(297,298)),(289,((299,((304,309),306)),300))))))),(((274,(277,290)),286),288)),(269,275)),((((268,(301,303)),273),270),(276,293))),(291,292)),296),314),(((((((1227,1229),1233),((1238,1244),(1268,1276))),(((((1228,1232),1234),1231),((1230,1259),1275)),(((1246,(1274,1277)),(((((((((((((1264,1278),1296),(1281,1282)),(1283,(1287,1299))),((1289,1301),1291)),(((1284,1297),1286),(1288,1292))),1285),1300),((1293,1298),1295)),1302),(1290,1294)),1265),(1267,(1269,1270)))),((1248,1253),1251)))),(((((((((1235,(1239,1262)),1261),1236),1237),((1245,(1263,1266)),1247)),1255),(1249,(1250,1256))),(1241,1260)),(1242,((1252,1273),1257)))),(((1243,1254),1272),(1258,(1271,(1279,1280))))),1240)),315),((861,1531),877)))))),(((((8,(64,1172)),1164),(73,176)),(507,(1768,2245))),((((38,(1376,1606)),(776,((((1174,1800),(((((((((((1195,(1208,1218)),(1201,1202)),((((1197,1221),(1209,1226)),(1205,(1207,1217))),1222)),((1212,(1216,1225)),1213)),1200),((1196,1224),(1210,1219))),1223),1198),1556),1214),1373)),(1549,1555)),1529))),((((((((136,144),(151,156)),((140,165),(150,171))),(137,139)),424),143),(956,(((1010,1013),(1012,1018)),1015))),((((((((((((((((577,1617),1620),1637),(1629,1640)),(1624,((1643,(1661,1695)),(1656,1658)))),(((1625,1631),(1650,1659)),1632)),((1618,1619),((1622,1623),1630))),(1626,((1635,1642),((1638,1639),(1648,1653))))),(((1627,(1641,1644)),(1651,1657)),((1646,1655),((1669,1676),1670)))),(1634,1645)),((1628,((1636,1668),1652)),(1660,1665))),(1621,((((1647,1654),(1662,1666)),1667),((1649,1663),(1664,1696))))),1633),(((((1671,(1689,1697)),(1684,1690)),((((1672,1677),1674),(((1673,(((1679,((((1680,((1700,1704),1702)),1703),(1686,1701)),1688)),(1687,1706)),(1682,(1693,1694)))),1685),(1675,1683))),1705)),(((1681,1691),1698),1692)),(1678,1699))),1054),1547))),(((774,(775,936)),2152),1044)))),((((((((((((5,50),((((((((1056,1058),1071),(((1057,1077),1062),1092)),(((((((((1059,1066),1082),(1075,1084)),((1079,1089),1080)),(1072,1091)),((1073,1083),((1081,1085),(1095,1099)))),(((1063,1070),(1074,(1102,1111))),1064)),1065),(((1068,1093),(1086,1116)),(1069,1076)))),(1067,(1087,1090))),(1060,1061)),(1078,1088)),1094)),1204),((327,(((((643,658),((646,655),(659,663))),(649,657)),652),1773)),((((((((487,1132),1114),(((((((((628,1100),(1096,(1103,(1107,1113)))),(1098,(((1110,1121),1129),(1118,1120)))),1097),1101),1104),1105),1109),((1106,1122),1112))),1108),1117),(1125,1133)),1119),647))),(((((((75,((((((498,510),1135),1130),1127),1138),749)),(506,648)),1159),((((519,528),653),666),(((1756,1759),1762),1883))),1757),(((((((((((((579,587),590),611),(((((((580,(584,588)),581),597),(589,596)),(((582,583),607),586)),(591,(593,601))),585)),(599,605)),(((594,602),603),(595,600))),(606,609)),((604,640),608)),((592,598),(610,612))),(633,667)),(613,614)),617),((((651,((656,(662,664)),1139)),654),1781),1616))),((((((((((((482,((483,((486,489),502)),488)),(((490,496),491),493)),(616,(618,620))),615),(619,623)),622),631),1115),((621,1124),624)),((512,625),(626,629))),665),632))),516),((((661,1881),((((1206,1884),1848),1882),((((1380,1838),(((((((1609,1817),1825),1820),(1821,1850)),((((((1801,1802),1812),(1827,1841)),(1822,1834)),1823),((1808,1818),1813))),((((((1803,1811),1804),((1805,(1806,1837)),1807)),(1809,1810)),((1814,1832),(1815,((1833,1885),1836)))),1819)),((1816,1828),1826))),(((1824,1829),1840),(1830,(1875,1876)))),((1831,((1860,1870),(1871,1873))),1835)))),(1162,1163)),(((((((((1140,1141),(1146,1148)),1149),1145),(1147,1154)),(((1142,(1144,1169)),(1143,1150)),1179)),(1167,(((1178,1537),1186),1530))),1160),((1166,1538),(1526,1528))))),(576,1220)),(((((32,((77,80),83)),(((499,(503,526)),(((((((((501,509),630),(627,637)),(636,645)),((634,(639,641)),638)),(635,650)),642),644),660)),1521)),(((868,873),(1534,1550)),1763)),((54,((78,876),(((834,840),846),1187))),(310,1775))),(859,1211))),(878,((((((1173,(1761,1769)),((1778,1792),(1790,1798))),((((((((((((((((((((1707,1711),((1708,1715),((1709,1718),1717))),((((1712,1716),1729),(1721,1724)),((1713,1725),(1719,1738)))),1710),1714),(1722,((1737,1739),1746))),((1723,(1726,1741)),1745)),1740),1720),((1727,1731),(1733,1743))),1784),((1728,(1736,1750)),(1730,1735))),1732),(1742,((1753,1783),1785))),((1734,1744),(1747,1752))),1748),((1765,1789),1782)),((((1760,1770),1771),1794),1772)),(1767,(1799,2248))),(1793,1796))),((((((((((((1379,1943),1930),1936),(1921,(1932,(1934,1939)))),((1925,(1935,(1937,1938))),1928)),((1896,1898),1910)),(1927,1929)),((((((((((1887,1888),1890),1893),(1891,1894)),1895),((1905,1931),((1907,1913),1926))),1902),1897),((1892,1901),(1899,1900))),(((((((1889,1918),1914),(1904,(1912,1919))),1916),1923),(1911,1933)),((1903,1922),1920)))),(1909,1915)),((1906,1908),((1917,1924),1942))),(((1777,1791),(1787,1941)),1786)),1758)),1940),(((((((2024,2025),2061),2028),((2036,2044),2040)),2066),((((((2026,2027),2031),2063),((((2029,2032),2035),2030),(((2034,2038),(2037,2045)),(2041,2064)))),((2033,((2039,(2042,2049)),2058)),2054)),((((2046,(2051,2059)),2048),(2060,(2065,2247))),(2050,(((((((((((((((2052,(2067,2087)),2075),(2077,2101)),((((2057,2098),2091),((2069,2081),2079)),(2068,(2082,2093)))),(2089,2106)),2103),(((((2071,2078),(((2076,((2086,2100),(2094,2097))),2088),2080)),2072),(2085,2092)),2096)),2099),2073),2090),2105),2095),2062),2056),(((2053,2055),2084),2070)))))),(2043,(2047,(2074,2083))))))),(((((35,((745,1157),746)),1156),(((((845,965),(945,947)),(((((((((((((879,886),(893,922)),(881,885)),((((880,882),883),889),((895,910),899))),891),(888,924)),(890,909)),((892,(898,(902,(914,919)))),((894,911),(900,901)))),((906,907),(915,916))),((896,908),(897,917))),((884,(905,913)),(((887,904),921),((903,912),923)))),(918,(920,943))),(((927,(934,948)),932),938))),(949,(966,967))),1181)),((84,((132,164),(1776,(1779,(2278,2279))))),(((((((((((((((((91,100),(121,(122,124))),((103,105),108)),((((((92,(93,112)),(94,95)),((96,106),97)),(104,118)),((113,116),125)),((98,129),99))),((102,110),107)),109),(114,119)),(111,120)),(101,126)),(127,128)),117),(115,123)),(130,134)),(131,133)),(154,1554)),(((((((((179,((((219,243),222),(226,((227,258),264))),262)),244),1171),(((((((((((180,203),209),204),((((((((181,((((182,196),183),192),(190,(201,(207,215))))),((((187,195),193),191),(189,198))),(194,200)),202),(188,(199,214))),((184,186),(185,206))),205),197)),210),(((208,212),213),217)),(211,216)),(((218,(220,236)),228),233)),((((223,229),260),(230,234)),224)),((((221,(238,265)),(232,(((239,261),248),257))),(242,249)),254)),1152)),875),(839,(((842,(1755,1788)),848),((849,852),851)))),((((225,((((((231,((237,259),255)),250),(235,240)),((246,(252,263)),(247,253))),241),245)),((935,964),968)),((((((((531,532),(((((((533,559),((539,560),(556,((561,562),565)))),((542,(545,(552,(555,(566,567))))),(547,563))),((534,554),541)),((((535,546),(538,(543,544))),536),(((549,568),564),(553,558)))),((537,548),557)),540)),551),550),(569,570)),(574,578)),572),(571,1612))),(575,((783,785),(1754,1774))))),((256,(420,421)),1454)),((((251,1184),((925,(1545,1546)),1455)),2159),((((((((((((((((1392,1417),1427),(((1393,1394),1404),1397)),((1406,1414),(1416,(1426,1436)))),((1407,1420),(1409,1412))),(1395,(1402,1415))),(1398,1403)),1401),(((1408,(1410,1425)),(1418,1431)),(1413,1450))),((1396,1400),1419)),1411),((1421,((1424,((1434,1435),(((((((2249,2250),((2251,2252),(2253,2254))),2256),(2255,2258)),((((((2259,2262),2271),2263),2265),((2260,2261),2264)),(((2266,2267),2282),(2268,2269)))),2257),((2270,2274),2275)))),(((((1453,(1457,1459)),(((1468,2283),1473),(1470,1476))),1466),1475),1474))),1422)),((1405,1428),1440)),(1423,(1430,(1432,1437)))),(1429,1433)),(((((((1399,1611),(1446,1447)),1448),1452),(((1441,1451),1444),1442)),1443),1439))))),((937,963),1170)))),((((437,1055),(1153,((1158,1183),1371))),((((525,(527,530)),(1161,1472)),854),((((((((((((((((786,788),(801,(((809,825),818),828))),831),(793,835)),(797,(815,822))),(((((787,808),(804,806)),798),((796,799),803)),((((789,792),794),(813,823)),(802,817)))),(790,(791,(816,833)))),(((795,800),((805,812),819)),(820,826))),((829,830),860)),807),(810,814)),(811,(821,832))),((824,827),836)),1192),858),857))),867))),(((((20,85),37),((57,60),1541)),(((((((28,76),((31,748),34)),504),42),955),((((((((((755,756),(758,767)),757),761),760),763),759),((762,(778,1215)),766)),764),(765,772))),(((513,769),(1749,1751)),777))),(69,1037))))),1177),((((305,(((((((311,333),324),(((((((319,352),((326,((338,349),(342,357))),343)),328),((((331,334),345),341),351)),(((321,325),(339,356)),346)),(((323,329),358),337)),(332,(344,354)))),(((316,322),348),(320,336))),(347,355)),350),(317,340))),318),313),869)),(148,(((175,2161),(1035,1374)),(((((((((970,1001),(((((((971,985),((977,1002),984)),(978,(990,992))),((979,1000),((982,1003),997))),987),((972,(983,988)),(986,993))),(975,999))),((976,(981,((989,991),1004))),((994,996),998))),973),((974,980),995)),(1005,(1026,1048))),1022),((1008,1009),1011)),(1795,1797)))));
 055: 1 -876594.4375 -873091.1014 (0,((((((((((((((1,(3,9)),4),13),56),(((((7,15),74),(21,40)),780),((11,(24,36)),22))),(19,71)),(14,62)),1165),2244),(((((((((25,39),41),926),((434,1185),(1047,1053))),((((((1123,1128),1134),1126),1137),1136),1780)),((856,1764),((((((((((1463,1858),1863),(1872,1878)),((1862,1874),1866)),1857),((((1839,((1849,1852),((1854,(1861,1864)),1859))),((1851,1868),1853)),(((1842,1844),1846),(1856,1869))),1843)),(1847,1867)),((1845,((1877,1880),1886)),1855)),1879),1865))),(((((353,(((((((((((2102,2128),2116),(((((2104,2109),2124),2144),(2117,2120)),2118)),(2122,2140)),((((2110,2112),(2127,2141)),(2115,(2145,(2146,2150)))),(((((2111,2113),2121),(2133,2135)),((2132,2136),2155)),2138))),(((2114,2157),2125),2149)),((((2119,2143),2131),(2139,(2147,((2156,2164),2165)))),2137)),((2107,2129),(2123,2130))),((2134,2142),2148)),2126),2160)),((2151,(2154,2162)),2153)),((1381,(((((((((((((((((((((1944,(1945,1975)),1965),1949),1946),1962),1947),1952),((1950,1957),(1951,(1961,1971)))),1948),(1956,(1958,((1964,2000),1977)))),((((1966,(1968,1979)),(1978,1982)),(((1987,2011),1995),((1988,1991),1999))),1983)),(1963,1967)),(1953,((((((1954,((1969,1980),2006)),1960),1974),1959),(1981,(1986,1990))),(1972,(1973,(1989,(((((1992,(1993,2002)),2008),(1998,2021)),((((2005,2016),2012),2013),((2018,2022),2019))),((1996,((2010,2015),(2014,2023))),1997)))))))),1955),((1976,1994),(2001,2003))),1970),(1985,2020)),(2004,2009)),1984),2017),2007)),(((((((((((((2166,2167),(2173,2179)),2170),(2175,(((2182,(2203,2206)),((((2209,2213),2211),2212),2210)),2183))),(2172,2174)),(2168,2169)),2171),(2177,2180)),2176),2178),(2181,(2202,(2207,2215)))),((2204,2205),2208)),(2184,((((((((2185,(2192,2201)),(2198,2199)),(2189,2200)),2197),(2187,2196)),((2188,2194),((2190,2193),2191))),2186),2195))))),1193),(((573,(862,1548)),((855,870),872)),((784,((((((1438,1449),1445),1460),((1456,1458),(1462,(1464,1467)))),1465),1461)),((((((2216,2223),2219),(2232,2237)),(((((2217,2226),(2225,(2227,2231))),(((2220,(2233,(2238,((((2239,2242),2240),2241),2243)))),2221),(2228,2229))),2222),2235)),(2224,(2230,2234))),(2218,2236)))))),1040),969)),((((((89,(940,(1027,(1029,1039)))),(((732,743),752),(942,944))),(771,1536)),(930,((((((((((((((((((1194,1589),1575),((1574,2246),1590)),(1573,1613)),1607),(1568,1614)),((((((((1557,1579),1559),(1560,1567)),1569),((((1562,1571),(1564,1582)),1570),1565)),((1558,1561),1566)),(1563,1572)),((1578,2158),(1580,1605)))),(1584,(1588,((1597,(1598,1604)),1599)))),((1576,(1581,1591)),(1585,1596))),((1577,((1592,1601),1594)),1586)),(1587,1602)),((1593,1600),1595)),(1583,(1610,1615))),((((((((((((((1303,1314),1307),(1322,(1331,1349))),1313),(((1305,1306),((1309,(1312,1328)),(1311,1321))),1308)),((1310,((1332,1364),1377)),1323)),(((1304,((((1329,1351),1342),1339),1344)),((1319,((1333,(((1384,1385),1386),(1388,1390))),(((1365,1367),1389),(1387,1391)))),((1324,1340),1345))),((((1315,1320),1316),1326),(1325,(1354,1359))))),((1317,1318),((1327,1334),1337))),((1330,1338),1346)),(((1336,1343),1341),1603)),1347),(1335,((((1353,1360),((1356,1368),1357)),1358),(1361,1363)))),(1348,(1366,1369))),(((1350,1352),1355),1362))),(1370,1375)),1372),1382),((2272,2273),((2276,2277),(2280,2281)))))),((308,330),(1199,1543))),((((((((668,(669,675)),(690,692)),696),(((((((((670,672),693),685),697),((((677,(702,709)),698),(689,701)),(((681,710),688),(706,744)))),(((671,678),(703,736)),((673,(674,699)),694))),((((676,687),683),(((680,754),(686,(695,(704,708)))),((691,700),711))),721)),684),679)),682),((705,734),707)),(((((((((((((1477,1482),1524),1481),1496),(((1483,1486),1489),1488)),((((1478,1504),1498),((1479,1480),1495)),((1484,1497),((1485,1487),1511)))),(((1491,1501),1492),1500)),((1490,1494),(1493,1540))),(1499,1505)),1513),((((1502,1510),(1503,((((1507,1520),((1514,1527),1523)),1512),1515))),1539),1535)),1544),((((1506,(1517,1519)),1508),((1509,1551),(((1516,1518),1533),(1522,1552)))),1525))),(957,1766)))),(((((((((((((((((2,6),29),26),2214),(((((149,((722,1016),739)),162),729),738),723)),147),(((((((30,508),(((49,(737,742)),(497,(500,505))),(733,747))),837),(79,782)),841),(67,1532)),((((142,((((((152,157),161),(160,418)),(717,726)),(158,(166,170))),155)),(153,416)),1023),1151))),(((27,928),((423,954),1042)),((((47,720),1017),(((((159,(177,178)),((168,((712,718),724)),169)),(730,((1021,1043),1025))),(716,719)),173)),(1036,1052)))),(((((((17,18),87),((427,(((1006,1019),1050),1031)),950)),1175),70),1155),426)),(((((23,63),(46,725)),((135,414),((141,((((518,750),731),952),1034)),865))),(((58,871),(146,172)),((86,(((929,939),1014),1007)),962))),((138,167),(((145,422),((163,419),174)),1608)))),(((45,1051),72),90)),(((16,((33,((495,517),1046)),(43,2163))),(740,1028)),(51,(((65,425),(1020,1030)),1049)))),(741,(959,(((1024,1041),1032),1045)))),(((((((((((5,50),((((((((1056,1058),(1071,1092)),((1057,1077),1062)),((((((((1059,1066),1082),(1075,1084)),(((1063,1070),1064),(1074,(1102,1111)))),(((1072,1091),(1079,1089)),(((1073,1083),(1095,1099)),(1081,1085)))),(1080,1087)),(1065,1069)),((1068,1093),(1076,(1086,1116))))),(1067,1090)),(1060,1061)),(1078,1088)),1094)),((((((((487,1114),((((((((((628,(1107,1113)),1096),(1098,((1103,((1110,1121),1129)),1120))),(1100,1118)),1097),1101),1104),(1105,1112)),1109),(1106,1122))),(1108,1132)),1117),(1125,1133)),1119),647),(((643,((((646,655),(659,663)),(649,657)),658)),652),1773))),(((((((75,((((((498,510),1135),1138),1127),1130),749)),(506,648)),1159),((((519,528),653),666),((1756,1759),1762))),1883),(((((((((((482,((483,((486,489),502)),488)),(((490,491),496),493)),(616,623)),(615,619)),((618,622),620)),1115),631),(621,1124)),((512,625),(626,629))),(624,665)),632)),(((((((((((579,587),590),611),(((((((580,(584,588)),581),((((582,583),607),589),(586,597))),((591,(593,601)),596)),585),((594,602),(595,600))),(((599,605),603),(606,609)))),((592,598),(610,612))),((604,608),640)),(633,667)),(613,614)),617),1757),(((((651,((656,(662,664)),1139)),654),1616),1781),1204)))),327),516),(((576,1220),1940),(((((661,1881),((((((((((1380,1838),1828),(1816,1826)),((((((1609,1817),1825),1820),(1821,1850)),(((((1801,1802),1812),(1822,1841)),((1823,1834),1827)),((1808,1818),1813))),(((((1803,1811),1804),1814),((1805,(1806,1837)),1807)),(1809,1810)))),((1815,1832),1819)),((1824,1829),((1833,1885),1836))),1830),1840),((1831,(1835,(1871,1873))),(1875,1876))),((1848,(1860,1870)),1882))),((1206,1884),(1799,2248))),(1162,1163)),(((((((((1140,1141),(1146,1148)),1149),1145),(((1142,(1144,1169)),1143),(1150,1179))),(1147,1154)),(1167,(((1178,1537),1186),1530))),1160),((1166,1538),(1526,1528)))))),(((((32,((77,80),83)),((499,(503,526)),(((((((((501,509),630),(627,637)),(636,645)),((634,(639,641)),638)),(635,650)),642),644),660))),((868,873),(((1211,1521),1534),1763))),(((54,((78,876),(310,1775))),(((834,840),846),1187)),1550)),((((((((((((305,347),((317,340),(350,355))),((316,348),336)),((((311,333),324),346),((((((319,352),(((326,343),((338,349),(342,357))),337)),((((328,(331,334)),341),345),351)),((323,329),358)),((321,325),356)),((332,339),(344,354))))),320),322),318),313),((((((2024,2025),2061),(2028,2040)),(2036,2044)),2066),(((((((2026,2027),2031),2063),((((2029,2032),2035),2030),(((2034,2038),(2037,2045)),(2041,2064)))),((2033,((2039,(2042,2049)),2058)),2054)),((((2046,2048),((2051,2059),2084)),(2060,((2065,2247),2070))),(2050,(((((((((((((2052,(2067,2087)),2075),(2077,2101)),(((2069,2081),2079),2103)),(2089,2106)),(((((2057,2098),2093),2091),2082),2068)),(2090,2099)),(((((2071,2078),(((2076,((2086,2100),(2094,2097))),2088),2080)),2072),(2085,2092)),2096)),2073),2105),2095),((2053,2055),2056)),2062)))),(2043,(2047,(2074,2083)))))),((1760,1770),1771)),1793),((((((1173,(1761,1769)),1794),((1778,1792),(1790,1798))),((((((((((((((((1707,1710),((1708,1715),(1709,(1717,1718)))),1711),((((1712,1716),1729),(1721,1724)),(((1713,1725),1738),1719))),1714),(1722,((1737,1739),1746))),((1723,(1726,1741)),1745)),1740),1720),((1727,1731),(1733,1743))),((1728,1730),(1736,1750))),1784),1732),((1734,(1747,1752)),(1742,((1753,1783),1785)))),(1735,((1744,1748),1772))),((1765,1789),1782))),((((((((((((((1379,((1930,1943),1936)),(1921,(1932,(1934,1939)))),((1925,(1935,(1937,1938))),1928)),((1896,1898),1910)),(1927,1929)),1923),1911),((((((((((1887,1888),(1890,1893)),(1891,1894)),1895),1926),((1905,1931),1913)),1902),(((1892,1901),(1899,1900)),1897)),((1903,(1920,1922)),1916)),((((1889,1918),1914),((1904,1919),1912)),1907))),1933),(1909,1915)),((1906,1908),((1917,1924),1942))),((1777,1791),1941)),(1786,1787)),1796)),(1758,1767))))),(((((511,514),529),524),521),(953,958))),(((((((10,((81,960),751)),((735,951),(753,1176))),((48,931),((768,933),770))),307),((((((44,53),68),874),((88,946),1180)),(312,850)),((59,523),((844,847),(866,(1168,1542)))))),((52,430),((((417,1033),1038),1203),((863,864),941)))),((((((((61,727),(492,961)),((((((((438,444),(439,440)),((459,470),476)),468),((((((((441,475),443),464),(445,448)),((446,(454,455)),460)),((451,467),(453,456))),((((452,458),462),(461,466)),((457,463),(465,472)))),((((442,450),447),471),(449,473)))),2108),((469,(481,485)),((480,515),484))),(474,(((477,1469),478),479)))),494),(335,1471)),((838,853),843)),82),(((((((((((((((266,267),271),282),272),284),(((278,279),287),(((280,283),295),(((281,294),(285,(297,298))),(286,(289,((299,((304,309),306)),300))))))),(274,(277,290))),(((((268,(301,303)),273),270),(276,293)),302)),((269,275),(288,291))),292),296),314),((((((((((1227,1229),1233),1240),1276),(((1243,1254),1272),(1258,(1271,(1279,1280))))),(((((1228,1232),1234),1231),((1230,1259),1275)),((1238,1244),1268))),(((1246,(1274,1277)),(((((((((((((1264,1278),1296),(1281,1282)),(1283,(1287,1299))),((1289,1301),1291)),(((1284,1297),1286),(1288,1292))),1302),1285),1300),((1293,1298),1295)),(1290,1294)),1265),(1267,(1269,1270)))),((1248,1253),1251))),((((((((1235,(1239,1262)),1261),1236),1237),((1245,(1263,1266)),1247)),(1249,(1250,1256))),((1241,1255),(1260,1273))),1257)),1242),1252)),((315,1188),877)),((861,1531),1553))))),((395,((((713,(714,715)),1131),728),2284)),1190))),(148,859)),(((((((((8,(64,(73,1164))),176),1172),(507,(1768,2245))),((437,1055),((1153,(1158,1183)),1181))),((((845,965),(945,947)),((((((((((((879,886),(893,922)),(881,885)),899),(((((880,882),883),(895,910)),891),(889,890))),(888,924)),(((892,(898,(902,(914,919)))),((894,911),(900,901))),(909,(915,916)))),((884,(((903,912),923),904)),(887,((905,907),(913,921))))),906),((896,908),(897,917))),(918,(920,943))),(((927,(934,948)),932),938))),(949,(966,967)))),774),((((((38,(1376,1606)),1529),((((1174,1800),(((((((1195,(((1201,1202),1218),1208)),(((1197,1221),1226),((1205,(1207,1217)),1222))),((((1196,1224),(1210,1219)),1223),1200)),(1209,((1212,(1216,1225)),1213))),1198),1556),1214)),1373),(1549,1555))),(((775,936),776),2152)),((((136,((((137,144),(151,156)),424),((139,165),(140,(150,171))))),143),(956,(((1010,1013),(1012,1018)),1015))),(((((((((((((((((577,1617),1620),1637),(1629,1640)),(1624,(1656,1658))),(((1625,1631),((((1643,(1661,1695)),(1670,1676)),1659),1650)),1632)),((1622,1623),1630)),(((1618,1619),1641),(((1627,1644),(1651,1657)),1635))),((((1628,((1636,1668),1652)),1639),(1638,(1642,1653))),(((1646,1655),1648),1669))),1626),(((1634,((1647,1654),(1662,1666))),1645),(1660,1665))),1633),(1621,((1649,1663),(1664,1696)))),1667),(((1671,((1678,1699),((1681,1691),1698))),((1684,1690),(1689,(1692,1697)))),((((1672,1677),1674),(((1675,1683),(((1679,(1687,1706)),((((1680,1702),(1700,1704)),(1686,1701)),(1688,1703))),(1682,(1693,1694)))),1685)),(1673,1705)))),1547),1054))),1044)),((((84,875),((132,164),(1776,1779))),((((((((((((((91,100),(121,(122,124))),(103,(105,108))),((((92,(94,95)),(93,112)),((96,106),97)),((((98,129),99),((113,116),125)),(104,118)))),109),((102,107),110)),(111,((114,120),119))),(101,126)),((115,123),117)),(127,128)),((130,134),((131,133),154))),1554),(((((((((179,((227,258),264)),((219,243),222)),244),262),226),((((221,(242,249)),(232,((239,261),(248,257)))),(238,265)),254)),((((((((((180,203),209),204),((((((((((181,(190,(201,(207,215)))),(((182,196),183),192)),(189,193)),((187,195),191)),(198,200)),(194,202)),(188,199)),(((184,186),(185,197)),206)),205),214)),210),((208,212),213)),((211,216),217)),(((218,(220,236)),228),233)),((((223,229),260),((230,1171),234)),224)),1152)),(((((((225,575),((((((231,(237,255)),250),((235,240),259)),((246,(252,263)),(247,253))),241),245)),((935,964),968)),785),(783,(1754,1774))),((((839,((849,852),851)),848),(842,1788)),1755)),(256,(420,421)))),(((((251,1184),2159),((925,1545),1546)),((((((((531,532),((533,((539,560),(556,((561,562),565)))),(534,(((((((535,546),(538,(543,544))),(564,568)),540),((542,((545,((555,566),567)),552)),(547,(549,563)))),(536,((537,548),557))),(((541,554),(553,558)),559))))),551),(550,578)),(569,570)),574),572),(571,1612))),(((((((((((((((1392,1417),1427),((1425,1436),1426)),(((1393,1394),1404),1397)),(((1406,1414),(1409,1412)),(1407,1420))),(1395,(1402,(1410,1416)))),((1398,1403),(1401,(1408,(1413,(1418,1431)))))),1415),((1396,1400),(1419,1450))),1411),(((1421,(((1434,1435),(((((((2249,2250),((2251,2252),(2253,2254))),2256),(2255,2258)),((((((2259,2262),2271),2263),2265),((2260,2261),2264)),(((2266,2267),2282),(2268,2269)))),2257),((2270,2274),2275))),(((((1453,2283),(1457,1459)),(((1468,1476),1473),1470)),1466),(1474,1475)))),((1423,(1430,(1432,1437))),1424)),1422)),((1405,1428),1440)),(1429,1433)),(1454,1455)),((((1399,1611),(((1441,1451),1444),(((1442,1448),1452),(1446,1447)))),1443),1439))))),((937,963),1170))),(((((525,(527,530)),1161),854),(1472,(2278,2279))),(((((((((((((((((786,788),(801,(((809,825),818),828))),831),(793,835)),(797,(815,822))),(((((787,808),(798,802)),(794,806)),(789,792)),((796,799),813))),((790,823),((791,(816,833)),804))),(803,817)),(((795,800),(805,812)),(819,(820,826)))),(807,830)),((810,814),(811,(821,832)))),829),((824,827),836)),860),1192),((858,878),(867,1371))),857))))),((((((12,(55,1182)),66),((((((((((((((((359,362),((((360,371),378),373),370)),((361,366),((364,369),372))),((363,408),(((367,((377,(388,(390,399))),405)),(368,(((375,(379,(384,391))),386),398))),(((380,382),(397,403)),(((387,404),401),(407,411)))))),383),(394,406)),((374,((376,392),381)),((385,402),(396,429)))),((365,389),393)),400),(409,(413,415))),410),(412,433)),428),431),432),((((435,1191),(773,(779,781))),((436,(520,522)),(1189,1378))),(((((((((((755,756),(758,767)),757),761),760),763),(759,1215)),762),766),764),((765,772),778))))),((((((20,85),37),1037),69),((((((28,76),((31,748),34)),504),42),955),((513,769),(1749,1751)))),(((57,60),1541),869))),((35,((745,1157),746)),1156)),1383))),(((175,2161),1374),((((((((970,1001),(((((971,985),((977,1002),984)),(((((978,992),979),((982,1003),(990,997))),1000),987)),((972,(983,988)),(986,993))),(975,999))),((976,(981,((989,991),1004))),((994,996),998))),973),((974,980),995)),(1005,(1022,(1026,1048)))),((1008,1009),1011)),(1795,1797)))),(1035,1177)),777);
 056: 1 -877488.5 -873051.2865 (0,((((((((((((((1,(3,9)),4),13),56),(((((7,15),74),(21,40)),780),((11,(24,36)),22))),(19,71)),(14,62)),1165),2244),((((((((25,39),41),926),((434,1185),(1047,1053))),((((((1123,1128),1134),1126),1137),1136),1780)),(((((353,((((((((((2102,2128),2116),(((((2104,2109),2124),2144),2117),(2118,2120))),(2122,2140)),(((((2110,2112),2141),(2115,(2145,(2146,2150)))),2127),(((((2111,2113),(2121,(2133,2135))),2155),2138),(2132,2136)))),((((2114,2157),2125),2149),((2119,2143),(2131,(2137,(2139,(2147,((2156,2164),2165)))))))),(((2107,2129),(2123,2130)),(2134,2148))),2126),(2142,2160)),((2151,(2154,2162)),2153))),((1381,(((((((((((((((((((((1944,(1945,1975)),1965),1949),1946),1962),1947),1952),((1950,1957),(1951,(1961,1971)))),1948),(1956,(1958,((1964,2000),1977)))),((((1966,(1968,1979)),(1978,1982)),(((1987,2011),1995),((1988,1991),1999))),1983)),(1963,1967)),(1953,((((((1954,((1969,1980),2006)),1960),1974),1959),(1981,(1986,1990))),(1972,(1973,(1989,(((1992,(1993,2002)),((1998,2021),((((2005,2016),2012),2013),(2008,((2018,2022),2019))))),((1996,(2010,2015)),(1997,(2014,2023)))))))))),1955),((1976,1994),(2001,2003))),1970),(1985,2020)),(2004,2009)),1984),2017),2007)),((((((((((((2166,2167),(2173,2179)),2170),(2175,(((2182,(2203,2206)),((((2209,2213),2211),2212),2210)),2183))),(2172,2174)),(2168,2169)),2171),(2177,2180)),2176),(2178,(2181,(2202,(2207,2215))))),((2204,2205),2208)),(2184,((((((((2185,(2192,2201)),(2198,2199)),(2189,2200)),2197),(2187,2196)),((2188,2194),((2190,2193),2191))),2186),2195))))),1193),((((573,862),1548),(855,870)),(((784,((((((1438,1449),1445),1460),((1456,1458),(1462,(1464,1467)))),1465),1461)),((((((2216,2223),2219),(2232,2237)),(((((2217,2226),(2225,(2227,2231))),(((2220,(2238,((((2239,2242),2240),2241),2243))),(2221,2233)),(2228,2229))),2222),2235)),(2224,(2230,2234))),(2218,2236))),872))),((856,1764),((((((((((1463,1858),1863),(1872,1878)),((1862,1874),1866)),1857),((((1839,((1849,1852),((1854,(1861,1864)),1859))),((1851,1868),1853)),(((1842,1844),1846),(1856,1869))),1843)),(1847,1867)),((1845,((1877,1880),1886)),1855)),1879),1865)))),1040),969)),((((((89,(940,((1027,1039),1029))),(((732,743),752),(942,944))),(771,1536)),(930,(((((((((((((((((((1194,1589),1575),(1574,2246)),((1573,1613),1590)),1607),((1578,2158),(1580,1605))),((((((((1557,1579),1559),(1560,1567)),1565),((1562,1571),((1564,1582),1569))),1570),((1558,1561),1566)),(1563,1572))),(1568,1614)),(1584,(1588,(((1597,1598),1604),1599)))),(((1576,(1581,1591)),(1586,1596)),(1577,((1592,1601),1594)))),(1585,(1587,1602))),(1583,(1610,1615))),((1593,1600),1595)),((((((((((((((((1303,1314),1307),(1322,(1331,1349))),1313),(((1305,1306),((1309,(1312,1328)),(1311,1321))),1308)),1323),(1310,((1332,1364),1377))),((1304,((((1329,1351),1342),1339),1344)),((1319,((1333,(((1384,1385),1386),(1388,1390))),(((1365,1367),1389),(1387,1391)))),((1324,1340),1345)))),(((1315,(1316,1320)),1326),((1325,1359),1354))),((1317,1318),((1327,1334),1337))),((1330,1338),1346)),(((1336,1343),1341),1603)),1347),(1335,((((1353,1360),((1356,1368),1357)),1358),(1361,1363)))),(1348,(1366,1369))),(((1350,1352),1355),1362))),(1370,1375)),1372),1382),((2276,2277),(2280,2281))),(2272,2273)))),((308,330),(1199,1543))),((((((((668,(669,675)),(690,692)),696),(((((((((670,672),693),685),697),((((677,(702,709)),698),(689,701)),(((681,710),688),(706,744)))),(((671,678),(703,736)),((673,(674,699)),694))),((((676,687),683),(((680,754),(686,(695,(704,708)))),((691,700),711))),721)),684),679)),682),((705,734),707)),((((((((((((1477,1524),1482),1481),1496),(((1483,1486),1489),1488)),((((1478,1504),1498),((1479,1480),1495)),((1484,1497),((1485,1487),1511)))),((1490,1494),(1493,1540))),((1491,1492),(1500,1501))),(1499,1505)),(((((1502,1510),((1503,1515),(((1507,1520),(1512,1523)),(1514,1527)))),1539),1535),1513)),1544),((((1506,(1517,1519)),1508),((1509,1551),(((1516,1518),1533),(1522,1552)))),1525))),(957,1766)))),((((((((((((((((2,29),6),26),2214),(((((149,((722,1016),739)),162),729),738),723)),147),(((((((30,508),((((49,(737,742)),(497,(500,505))),747),733)),837),(79,782)),841),(67,1532)),((((142,(((((152,157),161),(160,418)),((155,717),726)),(158,(166,170)))),(153,416)),1023),1151))),(((27,928),((423,954),1042)),((((47,720),1017),(((((159,(177,178)),((168,((712,718),724)),169)),(730,((1021,1043),1025))),(716,719)),173)),(1036,1052)))),(((((((17,18),87),(427,(((950,1050),(1006,1019)),1031))),1175),1155),70),426)),(((((23,63),(46,725)),((135,414),((141,((((518,750),731),952),1034)),865))),(((58,871),(146,172)),((86,(((929,939),1014),1007)),962))),((138,167),(((145,((163,419),174)),422),1608)))),(((45,1051),72),90)),((16,((33,((495,517),1046)),(43,2163))),(740,1028))),(((51,(((65,425),(1020,1030)),1049)),741),(959,(((1024,1041),1032),1045)))),((((((((((5,50),((((((((1056,1058),(1071,1092)),((1057,1077),1062)),(((((((1059,1066),1075),(1082,1084)),((((1063,1070),(1102,1111)),1064),1074)),((((1069,(1079,1089)),(1072,1091)),(((1073,1083),(1095,1099)),(1081,1085))),(1080,1087))),1065),(1068,(1076,((1086,1116),1093))))),(1067,1090)),(1060,1061)),(1078,1088)),1094)),((327,(((643,((((646,655),(659,663)),(649,657)),658)),652),1773)),(((((((487,1114),((((((((628,1096),((1098,(((1110,1121),1129),1120)),(1103,(1107,1113)))),(1100,1118)),(1097,1101)),1104),(1105,1112)),1109),(1106,1122))),(1108,1132)),1117),(1125,1133)),1119),647))),((((((75,((((((498,510),1135),1138),1127),1130),749)),(506,648)),1159),((((519,528),653),666),(((1756,1759),1762),1883))),(((((((((((((579,587),590),611),((((((580,(584,588)),581),597),((((582,583),607),586),589)),((591,(593,601)),596)),585)),(((594,602),595),(((599,605),603),(606,609)))),600),((604,640),608)),((592,598),(610,612))),(633,667)),(613,614)),617),1757),(((((651,((656,(662,664)),1139)),654),1616),1781),1204))),(((((((((((482,((483,((486,489),502)),488)),(((490,491),496),493)),(616,623)),(615,619)),((618,622),620)),1115),631),(621,1124)),((512,625),(626,629))),(624,665)),632))),516),(((576,1220),1940),(((((661,1881),(1206,1884)),((((((((((1380,1838),1828),(1816,1826)),((((((1609,1817),1825),1820),(1821,1850)),(((((1801,1802),1812),(1822,1841)),((1823,1834),1827)),((1808,1818),1813))),((((1803,1811),1804),1814),((((1805,1806),1837),1807),(1809,1810))))),((1815,1832),1819)),((1824,1836),(1829,(1833,1885)))),(1830,(1875,1876))),1840),(1831,(1835,(1871,1873)))),((1848,(1860,1870)),1882))),((1162,(1799,2248)),1163)),(((((((((1140,1141),(1146,1148)),1149),1145),(((1142,(1144,1169)),1143),(1150,1179))),(1147,1154)),(1167,(((1178,1537),1186),1530))),1160),((1166,1538),(1526,1528)))))),(((((32,((77,83),80)),((499,(503,526)),(((((((((501,509),630),(627,637)),(636,645)),((634,(639,641)),638)),(635,650)),642),644),660))),((868,873),(((1211,1521),1534),1763))),(((54,((78,876),(310,1775))),(((834,840),846),1187)),1550)),(((((((((((305,347),((317,340),(350,355))),((316,348),336)),((((311,333),324),346),((((((319,352),(((326,343),(338,((342,357),349))),337)),((((328,(331,334)),341),345),351)),((323,329),358)),((321,325),356)),((332,339),(344,354))))),(320,322)),318),313),((1760,1770),1771)),1793),((((((2024,2025),2061),(2028,2040)),((2036,(2044,2066)),2043)),(((((((2026,2027),2031),(2033,((2039,(2042,2049)),2058))),2063),((((2029,2032),2035),2030),(((2034,2038),2064),((2037,2045),2041)))),2054),((((2046,(2051,2059)),2048),(2060,((2065,2247),2070))),(((2050,2056),((((((((((((2052,(2067,2087)),2075),(2077,2101)),(((2069,2081),2079),2103)),(2089,2106)),(((((2057,2098),2093),2091),2082),2068)),(2090,2099)),(((((2071,2078),(((2076,((2086,2100),(2094,2097))),2088),2080)),2072),(2085,2092)),2096)),2073),2105),2095),2062)),((2053,2055),2084))))),(2047,(2074,2083)))),((((((1173,(1761,1769)),1794),((1778,1792),(1790,1798))),((((((((((((((((1707,1711),((1708,1715),((1709,1718),1717))),((((1712,1716),1729),(1721,1724)),((1713,1725),(1719,1738)))),1710),1714),(1722,((1737,1739),1746))),((1723,(1726,1741)),1745)),1740),1720),((1727,1731),(1733,1743))),1784),((1728,1730),(1736,1750))),1732),((1734,(1747,1752)),(1742,((1753,1783),1785)))),(1735,((1744,1748),1772))),((1765,1789),1782))),((((((((((((1379,((1930,1943),1936)),(1921,(1932,(1934,1939)))),((1925,(1935,(1937,1938))),1928)),((1896,1898),1910)),(1927,1929)),1923),1911),((((((((((1887,1888),(1890,1893)),(1891,1894)),1895),1926),((1905,1931),1913)),1902),(((1892,1901),(1899,1900)),1897)),((1903,(1920,1922)),1916)),(((((1889,1918),1914),((1904,1919),1912)),1907),1933))),(((1906,1908),((1917,1924),1942)),(1909,1915))),(((1777,1791),(1787,1941)),1786)),1796),1758)),1767)))),(((((511,514),524),529),521),(953,958))),((((((((61,727),(492,961)),((((((((((438,444),(439,440)),((459,470),476)),468),(((((((441,475),443),464),(445,448)),((446,(454,455)),460)),((451,467),(453,456))),((((452,458),462),(461,466)),((457,463),(465,472))))),((((442,450),447),471),(449,473))),2108),((469,(481,485)),((480,515),484))),(474,((477,478),479))),1469)),494),(335,1471)),((838,853),843)),82),((((((((((((((((266,267),271),282),272),284),((278,279),(((280,283),(287,295)),(((281,294),((285,(297,298)),(289,((299,((304,309),306)),300)))),286)))),(274,(277,290))),288),(((((268,(301,303)),273),270),(276,293)),302)),((269,275),291)),292),296),314),((((((((1227,1229),1233),1240),((1238,1244),(1268,1276))),(((((1228,1232),1234),1231),((1230,1259),1275)),(((1243,1254),1272),(1258,(1271,(1279,1280)))))),(((1246,(1274,1277)),((((((((((((1264,1278),1296),(1281,1282)),(1283,((1287,1299),((1289,1301),1291)))),(((1284,1297),1286),(1288,1292))),1302),1285),1300),((1293,1298),1295)),(1290,1294)),1265),(1267,(1269,1270)))),((1248,1253),1251))),(((((((1235,(1239,1262)),1261),1236),1237),((1245,(1263,1266)),1247)),(1249,(1250,1256))),((1241,1255),(1260,1273)))),(1242,(1252,1257)))),((315,1188),877)),((861,1531),1553)))),((((((((10,((81,960),751)),(((735,951),753),1176)),((48,770),((768,933),931))),307),874),((((44,53),68),((88,946),1180)),((59,(523,(866,(1168,1542)))),((312,850),(844,847))))),((395,((((713,(714,715)),1131),728),2284)),1190)),((((52,430),1203),((417,1033),1038)),((863,864),941))))),((((((38,(1376,1606)),1529),(((1174,1800),((((((((1195,(((1201,1202),1218),1208)),(((1197,1221),1226),((1205,(1207,1217)),1222))),((((1196,1224),(1210,1219)),1223),1200)),(1209,((1212,(1216,1225)),1213))),1198),1556),1214),1373)),(1549,1555))),(((775,936),776),2152)),((((((136,((139,165),(140,(150,171)))),((137,144),(151,156))),424),143),(956,(((1010,1013),(1012,1018)),1015))),(((((((((((((((((577,1617),1620),1637),(1629,1640)),(1624,(1656,1658))),(((1625,1631),((((1643,(1661,1695)),(1670,1676)),1659),1650)),1632)),((1622,1623),1630)),(((1618,1619),1635),((1627,(1651,1657)),(1641,1644)))),((((1628,((1636,1668),1652)),1639),(1638,(1642,1653))),(((1646,1655),1648),1669))),1626),(((1634,((1647,1654),(1662,1666))),1645),(1660,1665))),((1633,1667),((1649,1663),(1664,1696)))),1621),(((1671,((1678,1699),((1681,1691),1698))),((1684,1690),(1689,(1692,1697)))),((((1672,1677),1674),((1675,1683),(((1679,1687),((((1680,1702),(1700,1704)),(1686,1701)),(1688,1703))),((1682,(1693,1694)),(1685,1706))))),(1673,1705)))),1547),1054),1044))),(((((84,875),((937,963),1170)),(((((((((((((91,100),(121,(122,124))),(103,(105,108))),((((92,(94,95)),(93,112)),((96,106),97)),((((98,129),99),((113,116),125)),(104,118)))),109),((102,107),110)),((111,120),(114,119))),(101,126)),((115,123),117)),(127,128)),((130,134),(131,133))),(154,1554)),((((((((179,((227,258),264)),((219,243),222)),(226,262)),244),((((221,(242,249)),(232,(((239,261),248),257))),(238,265)),254)),((((((((((180,203),209),204),(((((((((181,(190,(201,(207,215)))),(((182,196),183),192)),(189,193)),((187,195),191)),(194,(198,200))),202),(188,199)),(((184,186),(185,197)),206)),(205,214))),210),((208,212),213)),((211,216),217)),(((218,(220,236)),228),233)),((((223,229),260),((230,1171),234)),224)),1152)),(((((((225,575),((((((231,(237,255)),250),((235,259),240)),((246,(252,263)),(247,253))),241),245)),((935,964),968)),785),(783,(1754,1774))),(839,(((842,(1755,1788)),848),((849,852),851)))),(256,(420,421)))),(((((251,1184),((925,1545),1546)),2159),((((((((531,532),(((533,(556,((561,562),565))),(539,560)),(534,(((((((535,546),(538,(543,544))),(564,568)),540),((542,((545,((555,566),567)),552)),(547,(549,563)))),(536,((537,548),557))),(((541,554),559),(553,558)))))),(550,578)),551),(569,570)),574),572),(571,1612))),((((((((((((((1392,1417),1427),(((1393,1394),1404),1397)),(((1406,1414),(1409,1412)),(1407,1420))),((1395,(1402,((1410,1416),(1425,(1426,1436))))),((1398,1403),(1401,(1408,(1413,(1418,1431))))))),1415),((1396,1400),(1419,1450))),1411),(((1421,(((1434,1435),(((((((2249,2250),((2251,2252),(2253,2254))),2256),(2255,2258)),((((((2259,2262),2271),2263),2265),((2260,2261),2264)),(((2266,2267),2282),(2268,2269)))),2257),((2270,2274),2275))),(((((1453,2283),(1457,1459)),(((1468,1476),1473),1470)),1466),(1474,1475)))),((1423,(1430,(1432,1437))),1424)),1422)),1440),(1405,1428)),(1429,1433)),(1454,1455)),((((1399,1611),(((1441,1451),1444),((1442,((1446,1447),1452)),1448))),1443),1439)))))),((132,164),(1776,1779))),(((((525,(527,530)),1161),854),(1472,(2278,2279))),((((((((((((((((786,788),(801,(((809,825),818),828))),831),(793,835)),(797,(815,822))),(((((787,808),(798,802)),(794,806)),(789,792)),((796,799),813))),((790,823),((791,(816,833)),804))),(803,817)),(((795,800),(805,812)),(819,(820,826)))),(807,830)),((810,814),(811,(821,832)))),829),((824,827),836)),860),((858,878),(867,(1192,1371)))),857))))),(((((((8,(64,1172)),(73,1164)),176),((507,1768),2245)),((437,1055),((1153,(1158,1183)),1181))),(((35,((745,1157),746)),1156),(774,((((845,965),(945,947)),(((((((((((((879,886),(893,922)),(881,885)),((((880,882),883),(895,910)),899)),(889,890)),891),(888,924)),(((892,(898,(902,(914,919)))),((894,911),(900,901))),(909,(915,916)))),(((884,904),((903,912),923)),((887,(913,921)),(905,907)))),906),((896,908),(897,917))),(918,(920,943))),(949,(966,967)))),(((927,(934,948)),932),938))))),(((((12,(55,1182)),66),((((((((((((((((359,362),((((360,371),378),373),370)),((361,366),((364,369),372))),((363,408),383)),(((367,(377,((388,405),(390,399)))),((368,398),((375,(379,(384,391))),386))),(((380,382),(397,403)),(((387,404),401),(407,411))))),(394,406)),((374,((376,392),381)),((385,402),(396,429)))),((365,389),393)),400),(409,(413,415))),410),(412,433)),428),431),432),((((435,(773,(779,781))),1191),((436,(520,522)),(1189,1378))),((((((((((755,756),(758,767)),757),761),760),763),(759,1215)),(762,766)),764),((765,772),778))))),(((((20,85),37),1037),(((((((28,76),((31,748),34)),504),42),955),((513,769),(1749,1751))),69)),(((57,60),1541),869))),1383)))),(148,859)),((((175,((1795,1797),2161)),1374),(((((((970,1001),(((((971,985),(977,984)),(((((978,992),979),((982,1003),(990,997))),1000),987)),((972,(983,988)),(986,993))),(975,(999,1002)))),(976,((981,((989,991),1004)),((994,996),998)))),973),((974,980),995)),(1005,(1022,(1026,1048)))),((1008,1009),1011))),(1035,1177))),777);
 057: 2 -874197.875 -873002.7016 (0,((((((((((((1,4),(3,9)),13),((((7,15),56),(((21,780),40),74)),((11,(24,36)),22))),(19,71)),(14,62)),(1165,1383)),2244),((((((((((25,39),41),926),((434,1185),(1047,1053))),((((((1123,1128),1134),1136),1137),1126),1780)),((856,1764),969)),1040),(((353,((((((((((((2102,2128),2118),(((2104,2109),2124),2144)),(2117,2120)),2116),(2122,2140)),((((2107,2129),(2123,2130)),(2134,2148)),(((((2111,2113),2121),(2133,2135)),((2132,2136),2155)),2138))),((((2110,2112),((2115,(2145,(2146,2150))),2141)),((((2114,2157),2125),2149),(2127,(2131,2165)))),(2119,2143))),((2137,(2147,(2156,2164))),2139)),2126),(2142,2160)),((2151,(2154,2162)),2153))),(1381,(((((((((((((((((((1944,(1945,1975)),1965),1949),1946),1962),((1947,1952),((1948,((1956,1958),((1964,2000),1977))),((1950,1957),(1951,(1961,1971)))))),((((1966,(1968,1979)),(1978,1982)),(((1987,2011),1995),((1988,1991),1999))),1983)),(1963,1967)),(1953,((((((1954,((1969,1980),2006)),1960),1974),1959),(1981,(1986,1990))),(1972,(1973,(1989,(((1992,(1993,2002)),((1998,2021),((((2005,2016),2012),2013),(2008,((2018,2022),2019))))),((1996,(((2010,2014),2023),2015)),1997)))))))),1955),1970),(2001,2003)),(1976,1994)),(1985,2020)),(2004,2009)),1984),2017),2007),(((((((((((2166,2167),2173),(2170,(2175,(((2182,(2203,2206)),((((2209,2213),2211),2212),2210)),2183)))),((2169,2179),(2172,2174))),(2168,(2171,2180))),2177),2176),2178),(2181,(2202,(2207,2215)))),((2204,2205),2208)),(2184,((((((2185,(2198,2199)),((2192,2201),2200)),(((2187,2196),2189),2197)),((2188,2194),((2190,2193),2191))),2186),2195)))))),(((784,(((((((1438,1449),1445),1460),(1461,1465)),(1456,1458)),1462),(1464,1467))),((((((((((1463,1858),1863),(1872,1878)),((1862,1874),1866)),1857),(((((1839,((1849,1852),((1854,(1861,1864)),1859))),1853),(1851,1868)),(((1842,1844),1846),(1856,1869))),1843)),(1847,1867)),((1845,(1877,1880)),(1855,1886))),1879),1865)),(((((2216,(2232,2237)),((((((2217,2226),(2225,(2227,2231))),(((2220,(2238,((((2239,2242),2240),2241),2243))),(2221,2233)),(2228,2229))),2222),2235),(2224,(2230,2234)))),2219),2223),(2218,2236))))),(((573,862),1548),((855,870),(872,1193)))),((((((89,(940,(1027,(1029,1039)))),(((732,743),752),(942,944))),(771,1536)),(930,(((((((((((1194,1589),1575),(1574,1613)),((1577,((1592,1601),(1594,2246))),(1590,1599))),(((((((((((1557,1579),1559),(1560,1567)),1565),1570),((1562,1571),((1564,1582),1569))),((1558,1561),1566)),(1563,1572)),((1568,1614),(((1576,(1581,1591)),((1586,1588),1596)),((1578,2158),(1580,1605))))),((1597,1604),1598)),((1573,1584),1607))),(((1583,(1610,1615)),1585),(1587,1602))),((1593,1600),1595)),((((((((((((((1303,1314),1307),(1322,(1331,1349))),1313),(((1305,1306),((1309,(1312,1328)),(1311,1321))),1308)),(1323,1337)),(1310,((1332,1364),1377))),((1304,((((1329,1351),1342),1339),1344)),(((1319,(1325,1359)),1354),(((1324,1340),1345),((1333,(((1384,1385),1386),(1388,1390))),(((1365,1367),1389),(1387,1391))))))),(((1315,(1316,1320)),1326),((1317,1318),(1327,1334)))),((((1330,1370),1338),(((1336,1343),1341),1603)),1346)),1347),(1335,((((1353,1360),((1356,1368),1357)),1358),(1361,1363)))),(1348,(1366,1369))),((1350,(1355,1362)),1352))),(1372,1375)),1382),((2272,2273),((2276,2277),(2280,2281)))))),((308,330),(1199,1543))),(((((((((668,(669,675)),(692,696)),690),(((((((((((670,672),693),685),((677,(702,709)),698)),688),((((681,694),(689,701)),((706,744),710)),(697,721))),(673,(674,699))),(((676,687),(683,754)),(680,((686,(695,(704,708))),((691,700),711))))),((671,678),(703,736))),684),679)),682),(705,707)),734),((((((((((((1477,1482),1524),1481),1496),(((1483,1486),1489),1488)),(((1478,1504),1498),(((((1479,1480),1495),(1485,1487)),1511),(1484,1497)))),((1490,(1494,1540)),1493)),((1491,1492),(1500,1501))),(1499,1505)),(((((1502,1510),((1503,1515),(((1507,(1514,1527)),(1512,1523)),1520))),1539),1535),1513)),1544),(((((1506,1551),(1517,1519)),1508),(1509,(((1516,1518),1533),(1522,1552)))),1525))),(957,1766))))),((((((((((((((((((2,29),6),26),2214),1151),(((142,((((((152,157),161),(160,418)),(717,726)),(158,(166,170))),155)),(153,416)),1023)),(147,(((((149,((722,1016),739)),162),729),738),723))),((((((((30,508),((((49,(737,742)),(497,(500,505))),747),733)),837),79),841),782),(67,1532)),90)),(((((23,63),(46,725)),(135,((141,((((518,750),731),952),1034)),865))),(((58,871),(146,172)),414)),(45,((((86,962),(929,939)),1014),1007)))),((27,928),((423,954),1042))),((((((17,18),(87,1175)),((70,(427,(((1006,1019),1050),1031))),950)),1155),(426,2163)),1051)),(((((47,720),1017),(((((159,(177,178)),((1021,1043),1025)),((168,((712,718),724)),169)),((716,719),730)),173)),(1036,1052)),((138,(167,1608)),(145,((163,(419,422)),174))))),((16,((33,((495,517),1046)),43)),(740,1028))),(((51,(((65,425),(1020,1030)),1049)),741),(82,(959,(((1024,1041),1045),1032))))),72),((((((((((10,(((81,960),951),751)),(753,1176)),(((48,770),((768,933),931)),735)),307),((844,847),(866,(1168,1542)))),(((((44,53),68),(88,312)),(874,1180)),(850,946))),(59,523)),((((52,430),1203),(417,(1033,1038))),((863,864),941))),(((((((511,514),524),529),521),(953,958)),1190),((((713,(714,715)),1131),728),2284))),((((12,(55,1182)),66),((((((((((((((((359,362),((((360,371),378),373),370)),((361,366),((364,369),372))),((363,408),(((367,(377,((388,405),(390,399)))),(368,(((375,(379,(384,391))),386),398))),((((380,382),401),(397,403)),((387,404),(407,411)))))),383),(394,406)),((374,((376,392),381)),385)),((365,389),393)),((396,429),400)),402),(409,((413,415),428))),410),(412,433)),431),432),((395,(((435,(773,(779,781))),(436,((520,522),1378))),(1188,1191))),1189))),(((((((61,727),492),494),(((((((((438,444),(439,440)),(((459,470),476),2108)),(((((((441,443),464),((445,475),448)),((446,(454,455)),460)),((451,467),(453,456))),((((452,458),462),(461,466)),((457,463),(465,472)))),468)),(((442,450),447),471)),(449,473)),((469,(481,485)),((480,515),484))),(474,((477,478),479))),(961,1553))),(335,(1469,1471))),((838,853),843)),(((((((((((((((266,267),271),282),272),(284,302)),((278,279),(((280,283),(287,295)),((281,294),((285,(297,298)),(289,((299,((304,309),306)),300))))))),(((274,(277,290)),286),288)),((((268,(301,303)),273),270),(276,293))),(269,275)),(291,292)),296),314),315),(((1227,1229),1233),((((((((1228,1232),1234),1231),((1230,1259),1275)),((1238,1244),(1268,1276))),(((1246,(1274,1277)),(((((((((((((1264,1278),1296),(1281,1282)),(1283,(1287,1299))),((1289,1301),1291)),(((1284,1297),1286),(1288,1292))),1302),1285),1300),((1293,1298),1295)),(1290,1294)),1265),(1267,(1269,1270)))),((1248,1253),1251))),(((1240,1272),(1243,1254)),(1258,(1271,(1279,1280))))),((((((((1235,(1239,1262)),1261),1236),1237),((1245,(1263,1266)),1247)),(1249,(1250,1256))),((1241,1260),1255)),(1242,((1252,1273),1257)))))),((861,1531),877)))))),(((((8,(64,1172)),1164),(73,176)),(507,(1768,2245))),(((38,(1376,1606)),(776,((((1174,1800),((((((((1195,(((1201,1202),1218),1208)),(((1197,1221),1226),((1205,(1207,1217)),1222))),((((1196,1219),(1210,1224)),1223),1200)),(1209,((1212,(1216,1225)),1213))),1198),1556),1214),1373)),(1549,1555)),1529))),(((((((136,143),((((137,139),165),(151,156)),(140,(150,171)))),144),424),(956,(((1010,1013),(1012,1018)),1015))),(((((((((((((((((577,1617),1620),1637),(1629,1640)),(1624,(((1643,(1661,1695)),(1656,1658)),(1670,1676)))),(((1625,1631),(1650,1659)),1632)),((1618,1619),((1622,1623),1630))),1626),((1635,1642),((1638,1639),(1648,1653)))),(((1627,1644),1641),(((1646,1655),1669),(1651,1657)))),(1628,((1636,1668),1652))),((1634,(1660,1665)),(1645,((1647,1654),(1662,1666))))),(1621,(((1649,1663),(1664,1696)),1667))),1633),(((1671,((1678,1699),(((1681,1691),1698),(1692,1697)))),((1684,1690),1689)),((((1672,1677),1674),(((1675,1683),((1679,(((((1680,1702),(1700,1704)),(1686,1701)),(1687,1706)),(1688,1703))),(1682,(1693,1694)))),1685)),(1673,1705)))),1054),1044)),(((774,(775,936)),2152),1547))))),(((((((((((5,50),((((((((1056,1058),1071),(((1057,1077),1062),1092)),(((((((1059,1066),1082),(1075,1084)),(((1063,1070),(1064,1091)),(1074,(1102,1111)))),(((1072,(1095,1099)),((1073,1083),(1081,1085))),((1079,1089),1080))),(1065,1069)),((1068,1093),(1076,(1086,1116))))),(1067,1090)),((1060,1061),1087)),(1078,1088)),1094)),1204),((327,(((((643,658),((646,655),(659,663))),(649,657)),652),1773)),(((((((487,1114),1132),((((((((628,1097),(1096,((((1098,((1110,1121),1129)),(1118,1120)),(1103,(1107,1113))),(1100,1101)))),1104),1105),1109),1112),(1106,1122)),1108)),1117),(1125,1133)),1119),647))),((((((75,((((((498,510),1135),1138),1127),1130),749)),(506,648)),1159),((((519,528),653),666),(((1756,1759),1762),1883))),((((((((((((((579,587),590),611),(((((580,(584,588)),581),((((582,583),607),(589,596)),(586,597))),(591,(593,601))),585)),(599,605)),(((594,602),(606,609)),595)),(600,603)),(((604,640),608),(610,612))),(592,598)),(633,667)),(613,614)),617),1757),((((651,((656,(662,664)),1139)),654),1781),1616))),(((((((((((482,((483,((486,489),502)),488)),493),((490,491),496)),((615,((618,622),620)),616)),(619,623)),1115),631),((621,1124),624)),((512,625),(626,629))),665),632))),516),(((((661,1881),(1206,1884)),(((((((1380,1838),1828),(1816,1826)),((((((1609,1820),1825),1817),(1821,1850)),((((((1801,1802),1841),(1812,1827)),(1822,1834)),1823),((1808,1818),1813))),((((((1803,1811),1804),((1805,(1806,1837)),1807)),(1809,1810)),((1814,1832),(1815,((1833,1885),1836)))),1819))),(((1824,1829),1840),(1830,(1875,1876)))),(1831,(1835,(1871,1873)))),((1848,(1860,1870)),1882))),(1162,1163)),((((((1140,1141),((1146,1148),1149)),((((((1142,(1144,1169)),1143),1150),1179),1145),(1147,1154))),(1167,(((1178,1537),1186),1530))),1160),((1166,1538),(1526,1528))))),(((((32,((77,80),83)),((499,(503,526)),(((((((((501,509),630),(627,637)),(636,645)),((634,(639,641)),638)),(635,650)),642),644),660))),((868,873),((1521,1534),1763))),(((54,((78,876),(((834,840),846),1187))),(310,1775)),1550)),(859,1211))),((((((305,((((((311,(333,347)),346),324),((((316,322),348),(320,336)),(((((((319,352),((326,343),((338,349),(342,357)))),((328,351),(((331,334),345),341))),(((323,329),358),337)),332),((321,325),(339,356))),(344,354)))),(350,355)),(317,340))),318),313),(((((((2024,2025),2061),2028),((2036,2044),2040)),2066),((((((2026,2027),2031),2063),((((2029,2032),2035),2030),(((2034,2038),(2037,2045)),(2041,2064)))),((2033,((2039,(2042,2049)),2058)),2054)),((((2046,(2051,2059)),2048),(2060,(2065,2247))),(2050,((((((((((((2052,(2067,2087)),2075),(((2057,2098),2091),((2069,2081),2079))),(2089,2106)),((2068,(2082,2093)),(2077,2101))),(((((2071,2078),(((2076,((2086,2100),(2094,2097))),2088),2080)),2072),(2085,2092)),2096)),2103),(2090,2099)),2073),2105),2084),((((2053,2055),2070),(2056,2095)),2062)))))),(2043,(2047,(2074,2083))))),((((576,1220),(1767,(1799,2248))),1940),(((((((1173,1761),1769),(((1778,1792),1798),1790)),1794),(((1760,1770),1771),(1793,1796))),((((((((((((((((1707,1711),((1708,1715),((1709,1718),1717))),(((((1712,1716),1729),(1721,1724)),1738),((1713,1725),1719))),1710),((1714,1745),(1722,((1737,1739),1746)))),(1723,(1726,1741))),1740),1720),((1727,1731),(1733,1743))),((1728,1730),(1736,1750))),1784),1735),1732),((1734,(1747,1752)),(1742,((1753,1783),1785)))),((1744,1748),1772)),((1765,1789),1782))),((((((((((1379,((1930,1943),1936)),(1921,(1932,(1934,1939)))),((1925,1928),(1935,(1937,1938)))),((1896,1898),1910)),(1927,1929)),((((((((((1887,1888),1890),1893),(1891,1894)),1895),1926),((1905,1931),(1907,1913))),(((1892,1901),((1899,1900),1902)),1897)),((1903,(1920,1922)),1916)),(((((1889,1918),1914),((1904,1919),1912)),1923),(1911,1933)))),(1909,1915)),((1906,1908),((1917,1924),1942))),(((1777,1791),(1787,1941)),1786)),1758)))),878)),(((((35,((745,1157),746)),1156),((((845,965),(945,947)),(((((((((((((879,886),(893,922)),(881,885)),((((880,882),883),(895,910)),891)),(889,899)),(890,909)),(888,924)),((892,(898,902)),((894,911),(900,901)))),((906,907),(915,916))),(((896,908),(897,917)),(918,(920,943)))),((884,(((903,912),923),904)),((887,(905,913)),921))),(914,919)),(((927,(934,948)),932),938))),(949,(966,967)))),(((84,((132,164),(1776,1779))),(((((((((((((((((91,100),(121,(122,124))),((103,105),108)),129),((((((92,(93,112)),(94,95)),((96,106),97)),(104,118)),((113,116),125)),(98,99))),((102,107),110)),114),((109,119),126)),(101,111)),120),((115,123),117)),(127,128)),((130,134),(131,133))),(154,1554)),((((251,1184),((925,(1545,1546)),1455)),2159),((((((((((((((1392,1417),1427),(1416,(1426,1436))),(((1393,1394),1404),1397)),(((1406,1414),(1409,1412)),(1407,1420))),(1395,1402)),((1398,1403),1415)),1401),(((1396,1400),1419),(((1408,((1410,1425),1431)),1418),(1413,1450)))),1411),((((1421,(1424,((1434,1435),(((((((2249,2250),((2251,2252),(2253,2254))),2256),(2255,2258)),((((((2259,2262),2271),2263),2265),((2260,2261),2264)),(((2266,2267),2282),(2268,2269)))),2257),((2270,2274),2275))))),((((((1453,2283),((1457,1459),1473)),((1468,1476),1470)),1466),1475),1474)),(1423,((1429,1433),(1430,(1432,1437))))),1422)),1440),(1405,1428)),(((((((1399,1447),(1452,1611)),(((1441,1451),1444),1442)),1448),1446),1443),1439)))),((((((((179,((227,258),264)),((219,243),222)),(226,262)),244),1171),(((((((((((180,203),209),204),((((((((181,((((182,196),183),192),(190,(201,(207,215))))),((((187,195),193),191),(189,198))),(194,200)),202),(188,199)),((184,186),(185,206))),(205,214)),197)),210),((208,212),213)),((211,216),217)),(((218,(220,236)),228),233)),((((221,((238,265),254)),(232,(((239,261),248),257))),(242,249)),224)),((223,229),((230,234),260))),1152)),875),(((((((225,(((((((231,((237,259),255)),250),(235,240)),((246,(252,263)),253)),247),241),245)),((935,964),968)),572),(((((((531,532),(((533,((539,560),556)),((559,565),(561,562))),(((534,554),541),(((((535,546),(538,(543,544))),540),(((536,((549,568),564)),((537,548),557)),(553,558))),((542,((545,((555,566),567)),552)),(547,563)))))),551),550),(569,570)),(574,578)),(571,1612))),(575,((783,785),(1754,1774)))),((839,((849,852),851)),((842,(1755,1788)),848))),((256,(420,421)),1454)))),((937,963),1170))),(2278,2279))),((((437,1055),((1153,(1158,1183)),1181)),(((525,(527,530)),(1161,1472)),854)),(((((((((((((((((786,788),(801,(809,(818,(825,828))))),831),(793,835)),(797,(815,822))),((((((787,808),(804,806)),(798,802)),(817,823)),((789,792),(794,813))),((796,799),803))),(790,(791,(816,833)))),(((795,800),((805,812),819)),(820,826))),((829,830),860)),807),(810,814)),(811,(821,832))),((824,827),836)),857),858),(1192,1371)),867)))),(((((20,85),37),((57,60),1541)),(((((((28,76),((31,748),34)),504),42),955),((((((((((755,756),(758,767)),757),761),760),763),759),((762,(778,1215)),766)),764),(765,772))),(((513,769),(1749,1751)),777))),(69,1037))))),((148,869),1177)),(((175,2161),1374),(((((((((970,1001),((((((((971,985),984),977),1002),((978,(990,992)),((979,1000),((982,1003),997)))),987),((972,(983,988)),(986,993))),(975,999))),(976,((981,((989,991),1004)),((994,996),998)))),973),((974,980),995)),(1005,(1026,1048))),1022),((1008,1009),1011)),(1795,1797)))),1035);
 058: 2 -866135.9375 -873064.2839 (0,(((((((((((((1,(3,9)),4),13),(((((7,15),56),((21,40),74)),780),((11,(24,36)),22))),(19,71)),(14,62)),1165),2244),((((((25,39),41),926),((434,1185),(1047,1053))),(((((1123,(1128,1780)),1134),1136),1137),1126)),((((353,(((((((((((2102,2128),2118),(((2104,2109),2124),2144)),(2117,2120)),(2122,2140)),2116),((((2107,2129),(2123,2130)),(2134,2148)),(((((2111,2113),2121),(2133,2135)),((2132,2136),2155)),2138))),(((((2110,2112),2141),(2115,(2145,(2146,2150)))),((((2114,2157),2125),2149),(2127,(2131,2165)))),(2119,2143))),(2137,(2139,(2147,(2156,2164))))),2126),(2142,2160))),((2151,(2154,2162)),2153)),(1381,((((((((((((((((((((((1944,(1945,1975)),1965),1949),1946),1962),1947),1952),(1948,((1956,1958),((1964,2000),1977)))),(1951,(1961,1971))),(1950,1957)),(((1966,(1968,1979)),(((1978,1999),(1988,1991)),((1987,2011),1995))),(1982,1983))),(1963,1967)),(1953,((((((1954,((1969,1980),2006)),1960),1974),1959),(1981,(1986,1990))),(1972,(1973,(1989,(((1992,(1993,2002)),((1998,2021),((((2005,2016),2012),2013),(2008,((2018,2022),2019))))),((1996,(((2010,2014),2023),2015)),1997)))))))),1955),1970),((1976,1994),(2001,2003))),(1985,2020)),(2004,2009)),1984),2017),2007),(((((((((((2166,2167),2173),(2170,(2175,(((2182,(2203,2206)),((((2209,2213),2211),2212),2210)),2183)))),((2169,2179),(2172,2174))),(2171,2180)),2168),2177),2176),(2178,(2181,(2202,(2207,2215))))),((2204,2205),2208)),(2184,((((((2185,(2192,2201)),((2198,2199),2200)),((2187,2196),(2189,2197))),((2188,2194),((2190,2191),2193))),2186),2195)))))),((((((573,862),1548),(855,870)),(872,1193)),(((784,(((((((1438,1449),1445),1460),(1461,1465)),(1456,1458)),1462),(1464,1467))),((((((((((1463,1858),1863),(1872,1878)),((1862,1874),1866)),1857),(((((1839,((1849,1852),((1854,(1861,1864)),1859))),((1851,1868),1853)),((1842,1844),1869)),(1846,1856)),1843)),(1847,1867)),((1845,((1877,1880),1886)),1855)),1879),1865)),(((((2216,2232),((((((2217,2226),(2225,(2227,2231))),(((2220,(2238,((((2239,2242),2240),2241),2243))),(2221,2233)),(2228,2229))),2222),2235),(2224,(2230,2234)))),(2219,2237)),2223),(2218,2236)))),(((856,1764),969),1040))))),1383),(((((((89,(940,(1027,(1029,1039)))),(((732,743),752),(942,944))),(771,1536)),(930,(((((((((((((1194,1589),1575),(1574,1590)),1599),(1577,((1592,1601),(1594,2246)))),((((((((((((1557,1579),1559),(1560,1567)),1565),((1562,1571),1570)),(((1564,1582),1569),2158)),((1558,1561),1566)),(1563,1572)),((1576,(1581,1591)),1578)),(1568,(1596,1614))),((1580,1605),(1586,1588))),((1573,1613),((1584,((1597,1604),1598)),1607)))),((1585,(1587,1602)),((1593,1600),1595))),(1583,(1610,1615))),(((((((((((((((1303,1314),1307),(1322,(1331,1349))),1313),(((1305,1306),((1309,(1312,1328)),(1311,1321))),1308)),((1310,(1332,1364)),(1323,(1337,1377)))),((1304,((1319,(1325,1359)),1354)),((((1324,1340),1345),(((1333,(1388,1390)),((1384,1385),1386)),(((1365,1367),1389),(1387,1391)))),((((1329,1351),1342),1344),1339)))),(((1315,(1316,1320)),1326),((1317,(1318,1346)),(1327,1334)))),((1330,1370),1338)),(1336,1343)),1603),(1341,1347)),(1335,((1350,1352),(1355,1362)))),((((1353,1360),((1356,1368),1357)),1358),(1361,1363))),(1348,(1366,1369)))),1375),1372),1382),((2272,2273),((2276,2277),(2280,2281)))))),(1199,1543)),(308,330)),(((((((((668,(669,675)),(692,696)),690),((((((((((670,672),693),685),(((((677,(702,709)),698),(689,701)),(((681,710),688),(706,744))),697)),(694,721)),(673,(674,699))),((671,678),(703,736))),(((676,687),683),((680,754),((686,(695,(704,708))),((691,700),711))))),684),679)),682),(705,707)),734),(957,1766)),(((((((((((1477,1524),1482),1481),((((1478,1504),1498),((1479,1480),1495)),((1484,1497),(1485,1487)))),((((1483,1486),1489),1488),(1496,1511))),((1490,(1494,1540)),1493)),((1491,1492),(1500,1501))),(1499,1505)),(((((1502,1510),((1503,1515),(((1507,1520),(1512,1523)),(1514,1527)))),1539),1535),1513)),1544),(((((1506,1551),(1517,1519)),1508),(1509,(((1516,1518),1533),(1522,1552)))),1525))))),(((((((((((((((((2,29),6),26),2214),(147,(((((149,((722,1016),739)),162),729),738),723))),((((142,((((((152,157),161),(160,418)),726),(158,(166,170))),(155,717))),(153,416)),1023),1151)),((((((((30,508),((((49,(737,742)),(497,(500,505))),747),733)),837),79),841),782),(67,1532)),90)),(((27,928),((423,954),1042)),((((47,720),1017),(((((159,(177,178)),((1021,1043),1025)),((168,((712,718),724)),169)),((716,719),730)),173)),(1036,1052)))),((((((((17,18),(87,1175)),((427,(((1006,1019),1050),1031)),950)),70),1155),(426,2163)),(45,1051)),(((((23,63),(46,725)),(135,414)),(((141,(952,1034)),((518,750),731)),865)),(((58,871),(146,172)),((86,((929,939),1014)),(962,1007)))))),(((138,167),1608),((145,422),((163,419),174)))),72),((16,((33,((495,517),1046)),43)),(740,1028))),((((51,1030),((65,425),(1020,1049))),741),(959,(((1024,1041),1045),1032)))),82),((((((((10,((81,960),751)),(((735,951),753),1176)),((48,770),((768,933),931))),307),((((((44,53),68),(88,312)),(874,1180)),(850,946)),((59,(523,(866,(1168,1542)))),(844,847)))),((((52,430),1203),((417,1033),1038)),((863,864),941))),(((395,((((713,(714,715)),1131),728),2284)),1190),(((((511,514),524),529),521),(953,958)))),((((12,(55,1182)),66),((((((((((((((((((359,362),((((360,371),378),373),370)),((361,366),((364,369),372))),(363,408)),383),(((367,(377,((388,405),(390,399)))),(368,((375,(379,(384,391))),386))),((((380,382),(397,403)),(398,401)),((387,404),(407,411))))),(394,406)),((374,((376,392),381)),385)),(396,429)),402),((365,389),393)),400),(409,((413,415),428))),410),(412,433)),431),432),(((435,(773,(779,781))),(436,(520,522))),((1188,1191),(1189,1378))))),((((((61,727),(492,961)),((((((((438,444),(439,440)),2108),((459,470),476)),((((((((((441,475),443),464),(445,448)),((446,454),455)),((451,467),(453,456))),((((452,458),462),(461,466)),460)),((457,463),(465,472))),468),((((442,450),447),471),(449,473)))),((469,(481,485)),((480,515),484))),(474,((477,478),479))),494)),((838,853),843)),1553),((((((((((((((((266,267),271),282),272),(284,302)),(((278,279),287),(((280,283),295),((281,294),((285,(297,298)),(289,((299,((304,309),306)),300))))))),(((274,(277,290)),286),288)),((((268,(301,303)),273),270),(276,293))),(269,275)),(291,292)),296),314),315),(((((1227,1229),1233),((((((1228,1232),1234),1231),((1230,1259),1275)),((1238,1244),(1268,1276))),(((1246,(1274,1277)),((((((((((((((1264,1278),1296),(1281,1282)),1283),(1287,1299)),((1289,1301),1291)),(((1284,1297),1286),(1288,1292))),1302),1285),1300),((1293,1298),1295)),(1290,1294)),1265),(1267,(1269,1270)))),((1248,1253),1251)))),((((((((1235,1239),(1261,1262)),1236),1237),((1245,(1263,1266)),1247)),(1249,(1250,1256))),((1241,1260),1255)),(1242,((1252,1273),1257)))),(((1240,1272),(1243,1254)),(1258,(1271,(1279,1280)))))),(335,(1469,1471))),((861,1531),877)))))),(((((8,(64,1172)),176),(73,1164)),(507,(1768,2245))),((((38,(1376,1606)),(776,((((1174,1800),((((((((1195,(((1201,1202),1218),1208)),(((1197,1221),1226),((1205,(1207,1217)),1222))),((((1196,1224),(1210,1219)),1223),1200)),(1209,((1212,(1216,1225)),1213))),1198),1556),1214),1373)),(1549,1555)),1529))),(774,(775,936))),((((((136,144),((((137,139),165),(151,156)),(140,(150,171)))),424),143),(956,(((1010,1013),(1012,1018)),1015))),((((((((((((((577,1637),(1617,1620)),(1629,1640)),((1624,(((1643,(1661,1695)),(1656,1658)),(1670,1676))),1659)),(((1618,1619),((1622,1623),1630)),(((1625,1631),1632),1626))),((1635,1642),((1638,1639),(1648,1653)))),((1646,1655),(1650,1669))),(((1627,1644),1641),(1651,1657))),(1628,((1636,1668),1652))),((1634,(1660,1665)),(1645,((1647,1654),(1662,1666))))),((1633,1667),((1649,1663),(1664,1696)))),1621),(((1671,((1678,1699),(((1681,1691),1698),(1692,1697)))),((((1672,1677),1674),(((1675,1683),((1679,(((((1680,1702),(1700,1704)),(1686,1701)),(1687,1706)),(1688,1703))),(1682,(1693,1694)))),1685)),(1673,1705))),((1684,1690),1689))),((1044,(1054,2152)),1547)))))),(((((((((((((5,50),((((((((1056,1058),(1071,1092)),((1057,1077),1062)),(((((((1059,1066),1075),(1082,1084)),(((1063,1070),(1064,(1074,(1102,1111)))),1091)),(((1072,(1095,1099)),((1073,1083),(1081,1085))),((1079,1089),1080))),(1065,1069)),(((1068,1093),(1086,1116)),1076))),(1067,1090)),((1060,1061),1087)),(1078,1088)),1094)),1204),(327,((((((((487,1114),1132),(((((((628,((1096,(1103,(1107,1113))),(1098,(((1110,1121),1129),1120)))),1097),((1100,1118),1101)),1104),(1105,1112)),1109),(1106,1122))),1108),1117),(1125,1133)),1119),647))),((((((75,((((((498,510),1135),1138),1127),1130),749)),(506,648)),1159),((((519,528),653),666),(((1756,1759),1762),1883))),((((((643,1773),658),(((646,655),652),(659,663))),657),649),1757)),(((((((((((579,587),590),611),(((((((((580,(584,588)),581),597),589),(((582,583),607),586)),((591,(593,601)),596)),585),599),(((594,602),595),(600,603)))),(605,(606,609))),((592,598),(610,612))),((604,640),608)),(633,667)),(613,614)),617),((((651,((656,(662,664)),1139)),654),1781),1616)))),(((((((((((482,((483,((486,489),502)),488)),493),((490,491),496)),((615,((618,622),620)),616)),(619,623)),1115),631),((621,1124),624)),((512,625),(626,629))),665),632)),516),(((((661,1881),(1206,1884)),(((((((1380,1838),1828),(1816,1826)),((((((1609,1820),1825),1817),(1821,1850)),(((((1801,1802),1812),((1823,1834),(1827,1841))),1822),((1808,1818),1813))),((((((1803,1811),1804),(1805,(1806,(1807,1837)))),(1809,1810)),((1814,1832),(1815,((1833,1885),1836)))),1819))),(((1824,1829),1840),(1830,(1875,1876)))),(1831,(1835,(1871,1873)))),((1848,(1860,1870)),1882))),1162),((((((((1140,1141),((1146,1148),1149)),(((((1142,(1144,1169)),(1143,1150)),1179),1145),(1147,1154))),1167),1160),((1166,1538),(1526,1528))),(((1178,1537),1186),1530)),1163))),(((((32,((77,83),80)),((499,(503,526)),(((((((((501,509),630),(627,637)),(636,645)),((634,(639,641)),638)),(635,650)),642),644),660))),((868,873),((1521,1534),1763))),(((54,876),((310,1775),(((834,840),846),1187))),78)),1550)),(859,1211)),((((((((305,347),((317,340),(350,355))),(((((311,333),324),346),((((((319,352),((326,((338,349),(342,357))),343)),(328,((((331,334),345),341),351))),(((323,329),358),337)),((321,325),(339,356))),(332,(344,354)))),(((316,348),336),(320,322)))),318),313),((((((2024,2025),2061),2028),((2036,2044),2040)),2066),(((((((2026,2027),2031),2063),((((2029,2032),2035),2030),(((2034,2038),(2037,2045)),(2041,2064)))),((2033,((2039,(2042,2049)),2058)),2054)),((((2046,2048),(2051,2059)),(2060,(2065,2247))),((2050,((((((((((((2052,((2067,2087),2075)),(((2069,2081),2079),2103)),(2089,2106)),((((2057,2098),2091),(2068,(2082,2093))),(2077,2101))),(((((2071,2078),(((2076,((2086,2100),(2094,2097))),2088),2080)),2072),(2085,2092)),2096)),2099),2073),2090),2105),2095),2062),(((2053,2055),2070),2056))),2084))),(2043,(2047,(2074,2083)))))),((((576,1220),(1767,(1799,2248))),((((((1173,(1761,1769)),(((1778,1792),1798),1790)),1794),(((1760,1770),1771),(1793,1796))),((((((((((((((((1707,1711),((1708,1715),(1709,(1717,1718)))),((((1710,1738),1719),(1713,1725)),(((1712,1716),1729),(1721,1724)))),1714),(1722,((1737,1739),1746))),((1723,(1726,1741)),1745)),1740),1720),((1727,1731),(1733,1743))),1784),(1732,1750)),1736),(1728,1730)),((1734,(1747,1752)),(1742,((1753,1783),1785)))),(1735,((1744,1748),1772))),((1765,1789),1782))),((((((((((1379,((1930,1943),1936)),(1921,(1932,(1934,1939)))),(1925,1928)),(((1896,1898),1910),(1935,(1937,1938)))),(1927,1929)),((((((((((1887,1888),1890),1893),(1891,1894)),1895),1926),((1905,1931),(1907,1913))),(((1892,1901),((1899,1900),1902)),1897)),((1903,(1920,1922)),1916)),(((((1889,1918),1914),((1904,1919),1912)),1923),(1911,1933)))),(1909,1915)),((1906,1908),((1917,1924),1942))),(((1777,1791),(1787,1941)),1786)),1758))),1940)),878)),((((((35,((745,1157),746)),1156),(((((84,(((((((((((((((91,100),(121,(122,124))),((103,105),108)),((((((92,(93,112)),(94,95)),((96,106),97)),(104,118)),((113,116),125)),((98,129),99))),((102,110),107)),109),(111,((114,120),119))),(101,126)),117),(115,123)),(130,134)),(127,128)),(131,133)),(154,1554)),((132,164),(1776,1779)))),((((((((((((179,((227,258),264)),((219,243),222)),(226,262)),244),((((221,(238,265)),((239,261),(248,257))),((232,242),249)),254)),((((((((((((180,203),209),204),((((((((181,(190,(201,(207,215)))),((((182,196),183),192),189)),202),(194,198)),(((187,195),(191,193)),188)),(199,200)),((184,186),(185,206))),(205,214))),210),197),213),(208,212)),217),(211,216)),(((218,(220,236)),228),233)),((((223,229),260),(230,234)),224))),1171),1152),(((((839,((849,852),851)),848),(842,1788)),1755),1454)),((((225,((((((231,(237,255)),250),((235,259),240)),((246,(252,263)),(247,253))),241),245)),((935,964),968)),((((((((531,532),((((533,559),(539,560)),(556,((561,562),565))),(((((534,554),541),(((535,546),(538,(543,544))),540)),(((537,548),557),(553,558))),(536,(((542,552),(((545,(555,566)),567),((549,568),564))),(547,563)))))),551),550),(569,570)),(574,578)),572),(571,1612))),(575,((783,785),(1754,1774))))),(256,(420,421))),((((251,1184),((925,(1545,1546)),1455)),2159),(((((((((((((((1392,1417),1427),(1416,(1426,1436))),(((1393,1394),1404),1397)),(((1406,1414),(1409,1412)),(1407,1420))),(1395,1402)),((1398,1403),(1401,1415))),(((1408,(1410,1425)),(1418,1431)),1413)),((1396,1400),(1419,1450))),1411),((1405,1428),1440)),1422),((1421,(1424,((1434,1435),((((((((2249,2250),((2251,2252),(2253,2254))),2256),(2255,2258)),((((((2259,2262),2271),2263),2265),((2260,2261),2264)),(((2266,2267),2282),(2268,2269)))),2257),(2270,2274)),2275)))),((((((1453,2283),((1457,1459),1473)),((1468,1476),1470)),1466),1475),1474))),(1423,((1429,1433),(1430,(1432,1437))))),((((((((1399,1611),1447),1452),(((1441,1451),1444),1442)),1448),1446),1443),1439))))),(937,963)),875),1170)),(2278,2279)),(((((437,1055),(1153,(1158,1183))),(1192,1371)),1181),((((525,(527,530)),(1161,1472)),854),(((((((((((((((((786,(((809,825),818),828)),(788,801)),831),(793,835)),(797,(815,822))),(((((787,808),(804,806)),(798,802)),((789,792),(794,813))),((796,799),(803,(817,823))))),(790,(791,(816,833)))),(((795,800),((805,812),819)),(820,826))),(829,830)),860),807),(810,814)),(811,(821,832))),((824,827),836)),857),858),867)))),(((((845,965),(945,947)),(949,(966,967))),((((((((((((879,886),(893,922)),(881,885)),(((((880,882),883),(895,910)),899),889)),891),(888,924)),(890,909)),((892,(898,(902,(914,919)))),((894,911),(900,901)))),((906,907),(915,916))),((884,(((903,912),923),904)),(887,(905,(913,921))))),((896,908),(897,917))),(918,(920,943)))),(((927,(934,948)),932),938)))),(((((20,85),37),((57,60),1541)),((((((28,76),((31,748),34)),(42,504)),955),(((((((((((755,756),(758,767)),757),761),760),763),759),(762,(778,1215))),764),766),(765,772))),(((513,769),(1749,1751)),777))),(69,1037))))),((148,869),1177)),((((175,2161),1374),1035),(((((((((970,1001),((((((971,985),((977,1002),984)),((978,(990,992)),((979,1000),((982,1003),997)))),987),((972,(983,988)),(986,993))),(975,999))),(976,((981,((989,991),1004)),((994,996),998)))),973),((974,980),995)),1005),(1022,(1026,1048))),((1008,1009),1011)),(1795,1797))));
 059: 3 -904592.9375 -873072.3621 (0,((((((((((((((((1,((3,9),4)),13),((((7,15),56),(((21,780),40),74)),((11,(24,36)),22))),(19,71)),(14,62)),330),((1165,1199),1543)),((((89,(940,(1027,(1029,1039)))),(((732,743),752),(942,944))),(771,1536)),(930,(((((((((((((((1194,1589),1575),(1574,1590)),1599),2158),(1573,(1577,((1592,(1601,1613)),(1594,2246))))),((((((((((1557,1579),1559),(1560,1567)),1565),((1562,1571),1570)),((1564,1582),1569)),((1558,1561),1566)),(1563,1572)),((1568,1614),(((1576,(1581,1591)),((1586,1588),1596)),(1578,(1580,1605))))),(1584,(((1597,1604),1598),1607)))),((1593,1595),1600)),(1585,(1587,1602))),(1583,(1610,1615))),(((((((((((((((1303,1314),1307),(1322,(1331,1349))),1313),(((1305,1306),((1309,(1312,1328)),(1311,1321))),1308)),((1310,((1332,1364),1377)),(1323,1337))),(((1304,((((1329,1351),1342),1339),(1344,1345))),(((1319,1325),(1354,1359)),(1324,1340))),((1333,(((1384,1385),1386),(1388,1390))),(((1365,1367),1389),(1387,1391))))),(((1315,(1316,1320)),1326),((1317,(1318,1346)),(1327,1334)))),((1330,1370),1338)),(1336,1343)),1603),(1341,1347)),(1335,((((1353,1360),((1356,1368),1357)),1358),(1361,1363)))),(((1350,1352),1355),1362)),(1348,(1366,1369)))),1375),1372),1382),((2272,2273),((2276,2277),(2280,2281))))))),(((((((((668,(669,675)),(692,696)),690),(((((((((((670,672),693),685),697),((((677,(702,709)),698),(689,701)),(((681,710),688),(706,744)))),(694,721)),(673,(674,699))),((671,678),(703,736))),(((676,687),(683,754)),(680,((686,(695,(704,708))),((691,700),711))))),684),679)),682),(705,707)),734),((((((((((((1477,1482),1524),1481),1496),((((1478,1504),1498),(((1483,1486),1489),1488)),(((((1479,1480),1495),(1485,1487)),1511),(1484,1497)))),((1491,1492),(1500,1501))),((1490,(1494,1540)),1493)),(1499,1505)),1513),((((1502,1510),((1503,1515),(((1507,1520),(1512,1523)),(1514,1527)))),1539),1535)),1544),(((((1506,1551),(1517,1519)),1508),(1509,(((1516,1518),1533),(1522,1552)))),1525))),(957,1766))),1383),308),((((((25,39),41),926),((434,1185),(1047,1053))),((((((1123,1128),1780),1134),1126),1137),1136)),((((353,(((((((((2102,2128),2118),(((2104,2109),2124),2144)),2116),(2117,(2120,((2137,(2147,(2156,2164))),2139)))),(2122,2140)),(((((((2107,2129),2130),(2134,2148)),2123),(((2110,2112),2141),(2115,(2145,(2146,2150))))),(((2114,2157),2125),((((2119,2143),(2127,2165)),2149),2131))),(((((2111,2113),2121),(2133,2135)),(2136,(2138,2155))),2132))),2126),(2142,2160))),((2151,(2154,2162)),2153)),(1381,((((((((((((((((((((((1944,(1945,1975)),1965),1949),1946),1962),1947),1952),(1948,((1956,1958),((1964,2000),1977)))),(1951,(1961,1971))),((((1966,((1968,1979),1999)),(1978,1982)),((1987,1995),((1988,1991),2011))),1983)),(1950,1957)),(1953,(1963,1967))),1955),((((((1954,((1969,1980),2006)),1960),1959),1974),(1981,(1986,1990))),(1972,(1973,(1989,(((1992,(1993,2002)),((1998,2021),(((2005,(2012,2016)),2013),(2008,((2018,2022),2019))))),((1996,(((2010,2014),2023),2015)),1997))))))),((1976,1994),(2001,2003))),1970),(1985,2020)),(2004,2009)),1984),2017),2007),((((((((((((2166,2167),2173),(2170,(2175,(((2182,(2203,2206)),((((2209,2213),2211),2212),2210)),2183)))),((2169,2179),(2172,2174))),(2171,2180)),2168),2177),2176),2178),(2181,(2202,(2207,2215)))),((2204,2205),2208)),(((2184,2186),((((2185,(2198,2199)),((2192,2201),2200)),(((2187,2196),2189),2197)),((2188,2194),((2190,2193),2191)))),2195))))),((((((573,862),1548),(855,870)),(872,1193)),(((784,(((((((1438,1449),1445),1460),(1461,1465)),(1456,1458)),1462),(1464,1467))),((((((((((1463,1858),1863),(1872,1878)),((1862,1874),1866)),1857),((((1839,((1849,1852),((1854,(1861,1864)),1859))),((1851,1868),1853)),(((1842,1844),1846),(1856,1869))),1843)),(1847,1867)),((1845,((1877,1880),1886)),1855)),1879),1865)),(((((2216,2232),((((((2217,2226),(2225,(2227,2231))),((((2220,(2238,((((2239,2242),2240),2241),2243))),(2221,2233)),2228),2229)),2222),2235),(2224,(2230,2234)))),(2219,2237)),2223),(2218,2236)))),(((856,1764),969),1040))))),2244),((((((((((((((((2,29),6),26),2214),(((((149,((722,1016),739)),162),729),738),723)),147),((((142,((((((152,157),161),(160,418)),726),(158,(166,170))),(155,717))),(153,416)),1023),1151)),((((((((30,508),((((49,(737,742)),(497,(500,505))),747),733)),837),79),841),782),(67,1532)),90)),(((27,928),((423,954),1042)),((((47,720),1017),(((((159,(177,178)),((168,((712,718),724)),169)),(730,((1021,1043),1025))),(716,719)),173)),(1036,1052)))),((((((((17,18),(87,1175)),((427,(((1006,1019),1050),1031)),950)),70),(426,2163)),1155),((45,1051),72)),(((23,((46,725),(146,172))),(63,((135,414),((141,((((518,750),731),952),1034)),865)))),((58,871),((((86,962),(929,939)),1014),1007))))),((138,167),(((145,422),((163,419),174)),1608))),((16,((33,((495,517),1046)),43)),(740,1028))),(((51,(((65,425),(1020,1049)),1030)),741),82)),((((((((10,((81,960),751)),(((735,951),753),1176)),((48,770),((768,933),931))),307),((((((44,53),68),(88,312)),(874,1180)),(850,946)),((59,(523,(866,(1168,1542)))),(844,847)))),((((52,430),1203),(417,(1033,1038))),((863,864),941))),(((395,1190),((((713,(714,715)),1131),728),2284)),(((((511,514),524),529),521),(953,958)))),(((((12,(55,1182)),66),((((((((((((((((((359,362),((((360,371),378),373),370)),((361,366),((364,369),372))),((363,408),(((367,(377,((388,405),(390,399)))),(368,(((375,(379,(384,391))),386),398))),(((380,382),401),(397,403))))),383),((387,404),(407,411))),(394,406)),((374,((376,392),381)),385)),(396,429)),402),((365,389),393)),400),(409,((413,415),428))),410),(412,433)),431),432),(((435,(773,(779,781))),((436,(520,522)),(1189,1378))),(1188,1191)))),((((((((61,727),492),961),(((((((((438,444),(439,440)),((459,470),476)),((((((((441,475),443),464),(445,448)),((446,(454,455)),460)),((451,467),(453,456))),((((452,458),462),(461,466)),((457,463),(465,472)))),468)),((((442,450),447),471),449)),(473,2108)),(469,(((480,515),484),(481,485)))),(474,((477,478),479))),1553)),494),(335,(1469,1471))),((838,853),843)),(((((((((((((((266,267),271),282),272),(284,302)),(((278,279),287),(((280,283),295),((281,294),((285,(297,298)),(289,((299,((304,309),306)),300))))))),(((274,(277,290)),286),288)),((((268,(301,303)),273),270),(276,293))),(269,275)),(291,292)),296),314),(((((1227,1229),1233),((((((1228,1232),1234),1231),((1230,1259),1275)),((1238,1244),(1268,1276))),(((1246,(1274,1277)),(((((((((((((1264,1278),1296),(1281,1282)),(1283,(1287,1299))),((1289,1301),1291)),(((1284,1297),1286),(1288,1292))),1302),1285),1300),((1293,1298),1295)),(1290,1294)),1265),(1267,(1269,1270)))),((1248,1253),1251)))),((((((((1235,1239),(1261,1262)),1236),1237),((1245,(1263,1266)),1247)),(1249,(1250,1256))),((1241,1260),1255)),(1242,((1252,1273),1257)))),(((1240,1272),(1243,1254)),(1258,(1271,(1279,1280)))))),315),((861,1531),877)))),(959,(((1024,1041),1045),1032))))),(((((8,(64,1172)),176),(73,1164)),(507,(1768,2245))),((((38,(1376,1606)),(776,((((1174,1800),((((((((1195,(((1201,1202),1218),1208)),(((1197,1221),1226),((1205,(1207,1217)),1222))),((((1196,1224),(1210,1219)),1223),1200)),(1209,((1212,(1216,1225)),1213))),1198),1556),1214),1373)),(1549,1555)),1529))),(((((((136,144),((((137,139),165),(151,156)),(140,(150,171)))),424),143),(956,(((1010,1013),(1012,1018)),1015))),(1547,2152)),(((((((((((((((((577,1637),(1617,1620)),(1629,1640)),((1625,1631),1632)),((1624,((1643,(1661,1695)),(1656,1658))),(1659,(1670,1676)))),(((1618,1619),((1622,1623),1630)),1626)),1650),(((1635,1642),1653),(1638,1648))),(1639,((1646,1655),1669))),(((1627,1644),1641),(1651,1657))),(1628,((1636,1668),1652))),((1634,(1660,1665)),(1645,((1647,1654),(1662,1666))))),(1621,(((1649,1663),(1664,1696)),1667))),1633),(((1671,((((1672,1674),1677),((1673,1705),(((1675,1683),(((1679,(1687,1706)),((((1680,1702),(1700,1704)),(1686,1701)),(1688,1703))),(1682,(1693,1694)))),1685))),((1684,1690),1689))),(((1681,1691),1698),(1692,1697))),(1678,1699))),1054),1044))),(774,(775,936))))),(((((((((((((5,50),((((((643,658),((646,655),(659,663))),657),649),652),1773)),1204),(((((((((1056,1058),1071),(((1057,1077),1062),1092)),(((1068,1086),1093),1076)),(((((((1059,1066),1082),(1075,1084)),(((1063,1070),(1064,(1074,(1102,1111)))),1091)),(((1072,(1095,1099)),((1073,1083),(1081,1085))),((1079,1089),1080))),1116),(1065,1069))),((1060,1061),1087)),(1067,1090)),(1078,1088)),1094)),(327,((((((((487,1132),1114),(((((((((628,(1098,(((1110,1121),1129),1120))),(1096,(1103,(1107,1113)))),(1100,1118)),1097),1101),1104),(1105,1112)),1109),(1106,1122))),1108),1117),(1125,1133)),1119),647))),(((((((75,(((498,510),(((1127,1138),1135),1130)),749)),(506,648)),1159),((((519,528),653),666),(((1756,1759),1762),1883))),1757),(((((((((((579,587),590),(((((((((580,(584,588)),581),597),(589,596)),(((582,583),607),586)),(591,(593,601))),585),(((594,602),603),(595,600))),((599,605),611))),(606,609)),((592,598),(610,612))),((604,640),608)),(633,667)),(613,614)),617),1616),(((651,((656,(662,664)),1139)),654),1781))),((((((((((((482,(488,502)),(483,(486,489))),493),((490,491),496)),((615,((618,622),620)),616)),(619,623)),1115),631),((621,1124),624)),((512,625),(626,629))),665),632))),516),(((((661,1881),(1206,1884)),(((((((1380,1838),((1816,1826),1828)),((((((1609,1820),1825),1817),(1821,1850)),(((((1801,1802),1812),(1823,(1827,1841))),(1822,1834)),((1808,1818),1813))),((((((1803,1811),1804),((1805,(1806,1837)),1807)),(1809,1810)),((1814,1832),(1815,((1833,1885),1836)))),1819))),((1829,1830),1840)),1824),(((1831,1875),1876),(1835,(1871,1873)))),((1848,(1860,1870)),1882))),(1162,1163)),((((((((1140,1141),((1146,1148),1149)),((((1142,(1144,1169)),(1143,1150)),1179),1145)),(1147,1154)),1167),(((1178,1537),1186),1530)),1160),((1166,1538),(1526,1528))))),(((((32,((77,80),83)),((499,(503,526)),(((((((((501,509),630),(627,637)),(636,645)),((634,(639,641)),638)),(635,650)),642),644),660))),1521),((868,873),(1534,1763))),((54,((78,876),((310,1775),(((834,840),846),1187)))),1550))),(859,1211)),(((((((((305,(317,340)),(350,355)),347),(((((311,333),324),346),(((((319,(((328,352),(((331,334),345),341)),351)),((326,((338,349),(342,357))),343)),(((323,329),358),337)),((321,325),(339,356))),(332,(344,354)))),(((316,322),348),(320,336)))),318),313),((((((2024,2025),2061),2028),((2036,2044),2040)),2066),(((((((2026,2027),2031),2063),((((2029,2032),2035),2030),(((2034,2038),(2037,2045)),(2041,2064)))),((2033,((2039,(2042,2049)),2058)),2054)),((((2046,(2051,2059)),2048),(2060,(2065,2247))),(2050,((((((((((((2052,(2067,2087)),2075),(2077,2101)),(((2069,2081),2079),2103)),(2089,2106)),(((2057,2098),2091),(2068,(2082,2093)))),(2090,2099)),(((((2071,2078),(((2076,2080),2088),((2086,2100),(2094,2097)))),2072),(2085,2092)),2096)),2073),2105),2084),((((2053,2055),2070),(2056,2095)),2062))))),(2043,(2047,(2074,2083)))))),((((576,1220),(1767,(1799,2248))),1940),((((((1173,(1761,1769)),1794),(((1778,1792),1798),1790)),(((1760,1770),1771),(1793,1796))),(((((((((((((((((1707,1711),((1708,1715),((1709,1718),1717))),(((1712,1716),((1721,1724),(1729,1738))),((1713,1725),1719))),1710),1714),(1722,((1737,1739),1746))),((1723,(1726,1741)),1745)),1740),1720),((1727,1731),(1733,1743))),1784),((1728,1730),(1736,1750))),1732),((1734,(1747,1752)),((1742,1785),(1753,1783)))),(1735,(1744,1748))),((1765,1789),1782)),1772)),(((((((((((1379,((1930,1943),1936)),(1921,(1932,(1934,1939)))),((1925,(1935,(1937,1938))),1928)),((1896,1898),1910)),(1927,1929)),((((((((((1887,1888),1890),1893),(1891,1894)),1895),1926),((1905,1931),(1907,1913))),(((1892,1901),((1899,1900),1902)),1897)),((1903,(1920,1922)),1916)),(((((1889,1918),1914),((1904,1919),1912)),1923),(1911,1933)))),((1909,1942),1915)),((1906,1908),(1917,1924))),((1777,1791),1941)),(1786,1787)),1758)))),878)),(((((35,((745,1157),746)),1156),(((((525,(527,530)),(1161,1472)),854),(2278,2279)),(((((845,965),(945,947)),(949,(966,967))),((((((((((879,886),(893,922)),(881,885)),(((((880,882),883),(895,910)),891),(889,899))),(888,924)),(890,909)),((894,911),(900,901))),((892,(906,907)),(915,916))),(((884,(((903,912),923),904)),((887,(905,913)),921)),((898,902),(914,919)))),(((896,908),(897,917)),(918,(920,943))))),(((927,(934,948)),932),938)))),((((84,875),((132,164),(1776,1779))),(((((((((((((91,100),(121,(122,124))),((98,129),99)),((((92,(94,95)),(93,112)),((96,106),97)),((104,118),((113,116),125)))),(103,(105,108))),((102,110),107)),(109,(((111,120),114),119))),(101,126)),((115,123),117)),(127,128)),((130,134),(131,133))),(154,1554)),((((((((179,((227,258),264)),((219,243),222)),(226,262)),244),(((221,(238,265)),((232,(242,249)),((239,261),(248,257)))),254)),((((((((((180,203),209),204),(((((((((181,190),((187,195),(191,193))),((((182,196),183),192),189)),((198,200),(207,215))),(194,(201,202))),(188,199)),((184,186),(185,206))),(205,214)),197)),210),(((208,212),213),217)),(211,216)),(((218,(220,236)),228),233)),((((223,229),260),(230,234)),224)),(1152,1171))),(((((((225,(((((((231,(237,255)),253),(((235,259),240),246)),(252,263)),(247,250)),241),245)),((935,964),968)),572),((((((531,532),((533,559),((((534,(541,554)),539),((((((535,546),(538,(543,544))),(540,558)),553),((536,((549,568),564)),((537,548),557))),((542,((545,((555,566),567)),552)),(547,563)))),((556,((561,562),565)),560)))),551),(550,(574,578))),(569,570)),(571,1612))),575),(((783,785),(1754,1774)),(((((839,((849,852),851)),848),(842,1788)),1755),1454))),(256,(420,421)))),((((251,1184),((925,(1545,1546)),1455)),2159),(((((((((((((((1392,1417),1427),(1416,(1426,1436))),(((1393,1394),1404),1397)),(((1406,1414),(1409,1412)),(1407,1420))),(1395,1402)),((1398,1403),(1401,1415))),(((1408,(1410,1425)),(1418,1431)),1413)),((1396,1400),(1419,1450))),1411),((1405,1428),1440)),1422),((1421,(1424,((1434,1435),(((((((2249,2250),((2251,2252),(2253,2254))),2256),(2255,2258)),((((((2259,2262),2271),2263),2265),((2260,2261),2264)),(((2266,2267),2282),(2268,2269)))),2257),((2270,2274),2275))))),(((((1453,2283),((1457,1459),1473)),((1468,1476),1470)),1466),(1474,1475)))),(1423,((1429,1433),(1430,(1432,1437))))),(((((((1399,1611),(1446,1447)),1452),(((1441,1451),1444),1442)),1448),1443),1439)))))),((937,963),1170))),((((437,1055),(1153,(1158,1183))),(((((((((((((((((786,(809,((818,828),825))),(788,801)),831),(793,835)),(797,(815,822))),(((((787,808),(804,806)),(798,802)),((789,792),(794,813))),((796,799),(803,(817,823))))),(790,(791,(816,833)))),(((795,800),((805,812),819)),(820,826))),((829,830),860)),807),(810,814)),(811,(821,832))),((824,827),836)),857),858),(1192,1371)),867)),1181))),(((((20,85),37),((57,60),1541)),(((((((28,76),((31,748),34)),504),42),955),((((((((((755,756),(758,767)),757),761),760),763),759),((762,(778,1215)),766)),(764,772)),765)),(((513,769),(1749,1751)),777))),(69,1037))))),1177),869),(148,(((175,2161),(1035,1374)),((((((((970,1001),((((((971,985),((977,1002),984)),((978,(990,992)),((979,1000),((982,1003),997)))),987),((972,(983,988)),(986,993))),(975,999))),((976,(981,((989,991),1004))),((994,996),998))),973),((974,980),995)),(1005,(1022,(1026,1048)))),((1008,1009),1011)),(1795,1797)))));
 060: 1 -884648.75 -873215.4494 (0,(((((((1,3),(4,9)),13),((((7,15),56),((21,40),74)),((11,((24,780),36)),22))),(19,71)),(14,62)),((((((((((((((((((((2,29),6),26),2214),(147,(((((149,((722,1016),739)),162),729),738),723))),((((142,((((((152,157),161),(160,418)),(717,726)),(158,(166,170))),155)),(153,416)),1023),1151)),(((((((30,508),((((49,(737,742)),(497,(500,505))),747),733)),837),79),782),841),(67,90))),((27,928),((423,954),1042))),((((((23,962),63),(46,725)),((135,414),((141,((((518,750),731),952),1034)),865))),(((58,871),(146,172)),(86,(((929,939),1014),1007)))),((138,167),((((145,((163,419),174)),422),1608),(1036,1052))))),(((((17,18),(87,1175)),((70,(427,(((1006,1019),1050),1031))),950)),(426,1155)),(((47,720),1017),(((159,(177,178)),(((168,((712,718),724)),169),((716,719),(730,((1021,1043),1025))))),173)))),(((((((8,((64,1172),1164)),(73,176)),(((38,1529),(((1174,1555),(1549,1606)),(((((((((1195,(((1201,1202),1218),1208)),(((((1197,1221),1217),(1205,1207)),1222),1226)),((((1196,1224),(1210,1219)),1223),1200)),(1209,((1212,(1216,1225)),1213))),1198),1556),1214),1373),1800))),(776,1376))),((((((136,144),((((137,139),150),((151,156),171)),(140,165))),143),424),(956,(((1010,1013),(1012,1018)),1015))),((((((((((((((((577,1695),1661),1643),(1670,1676)),1659),(1624,(1656,1658))),(((((((1617,1620),1637),(1629,1640)),1632),((((1646,1655),1648),(1653,1669)),1650)),(((((1618,1619),1635),((1627,(1651,1657)),(1641,1644))),((1625,1631),1626)),((1622,1623),1630))),1638)),1642),((((1628,((1636,1668),1652)),1639),1660),(((1634,1665),(1647,1654)),(1645,((1662,1666),1667))))),1621),((1649,1663),1696)),1633),1664),((((1671,(1678,1699)),(((1681,1691),1698),(1689,(1692,1697)))),(((1672,1677),1674),((1673,1705),((1675,1683),((((1679,1687),(((((1680,1702),(1700,1704)),(1686,1701)),1703),1688)),1706),((1682,1685),(1693,1694))))))),(1684,1690))),(1054,1547)),1044))),((774,(775,936)),2152)),(507,(1768,2245))),((51,(((65,425),(1020,1030)),1049)),741))),(((861,1531),877),(959,(((1024,1041),1032),1045)))),((16,((33,((495,517),1046)),(43,2163))),(740,1028))),(((((((((10,(((81,960),523),751)),(753,1176)),((((48,931),((768,933),770)),874),(735,951))),((((44,53),68),59),((866,(1168,1542)),1180))),(((88,946),(307,312)),((844,847),850))),(((52,430),((417,(1033,1038)),1203)),((863,864),941))),((((45,1051),494),(((((((((((((((((438,(439,440)),444),(((441,475),443),464)),(445,448)),(((446,454),455),460)),((451,467),(453,456))),((457,463),(465,472))),(((((452,458),462),(461,466)),(((459,468),470),476)),2108)),((((442,450),447),471),(449,473))),(469,(481,485))),(477,479)),((480,515),484)),474),478),1553),(492,961)),((838,853),843))),(((61,727),(335,(1469,1471))),((((((((((((((266,267),271),282),272),284),(((278,279),285),(((280,283),(287,295)),((((281,294),(297,298)),286),(289,((299,((304,309),306)),300)))))),(274,(277,290))),(((((268,(301,303)),273),270),((276,293),302)),288)),((269,275),291)),292),296),314),((((((((((((1227,1229),1233),1240),((1243,1254),1272)),((((((((((1235,(1239,1262)),1261),1236),1237),((1247,1263),(1250,1256))),1266),(1242,((1249,1257),1252))),(1245,1255)),(1241,(1260,1273))),(1258,(1271,(1279,1280))))),(((((1228,1232),1234),1231),((1230,1259),1275)),(1238,1244))),(1268,1276)),((1248,1253),1251)),(1265,(1267,(1269,1270)))),(((((((1264,1278),(1281,1282)),((((1284,1297),1286),(1288,1292)),(1285,((((1290,1294),1302),((1293,1298),1295)),1300)))),(1283,1296)),((1289,1301),1291)),1299),1287)),(1274,1277)),1246)),(315,1188))))),72),845)),((82,((((((((((((((((359,362),((((360,371),378),373),370)),((361,366),((364,369),372))),((363,408),(((367,((377,(388,(390,399))),405)),(368,(((375,(379,(384,391))),386),398))),((((380,382),401),(397,403)),((387,404),(407,411)))))),383),(394,406)),((374,((376,392),381)),385)),((365,389),393)),((396,429),400)),402),(409,((413,415),428))),410),(412,433)),432),395),1182)),(((((((511,514),524),529),521),(953,958)),((((713,(714,715)),1131),728),2284)),1190))),(((((12,55),(66,1532)),(431,955)),((((435,1191),(773,(779,781))),((436,(520,522)),(1189,1378))),((((((((((755,756),(758,767)),757),761),760),763),759),((762,1215),766)),(764,772)),(765,778)))),(((((20,85),37),1037),((((((28,76),((31,748),34)),42),504),((513,769),(1749,1751))),(69,957))),((((57,60),1541),869),1383)))),(148,859)),((((((((((5,50),(327,(((((643,658),(((646,655),652),(659,663))),657),649),1773))),((487,1132),(((((((((628,((1096,(1103,(1107,1113))),(1098,(((1110,1121),1129),1120)))),((1100,1118),1101)),1097),(1104,(1105,1109))),(1106,1112)),1114),1108),(((647,1119),(1125,1133)),1117)),1122))),(((((((1056,1058),(((1057,1077),1062),1092)),(((((((((1059,1066),1082),(1075,1084)),(1072,1079)),(1063,(1064,(1070,(1074,(1102,1111)))))),(1080,1091)),((1073,1083),(((1081,1085),1089),(1087,(1095,1099))))),(1065,1090)),(((1068,1093),(1086,1116)),(1069,1076)))),(1067,1071)),(1060,1061)),(1078,1088)),1094)),(((((((75,(((498,1130),(((510,1135),1138),1127)),749)),(506,648)),1159),((((519,528),653),666),(((1756,1759),1762),1883))),1757),(((((((((((579,587),590),((((((((580,(584,588)),581),597),589),(((582,583),607),586)),(591,(593,601))),585),(((594,602),(595,600)),(((596,612),611),((599,605),603))))),(606,609)),(((604,640),608),610)),598),592),(613,614)),617),((633,667),1204)),(((651,((656,(662,664)),1139)),654),(1616,1781)))),(((((((((((482,((483,((486,489),502)),488)),493),((490,491),496)),((615,(618,622)),(616,620))),(619,623)),1115),631),((621,1124),624)),((512,625),(626,629))),665),632))),516),((((((576,1526),1528),1166),((((((1140,1141),(1146,1148)),(((((1142,(1144,1169)),(1143,1150)),1179),1149),1145)),(1147,1154)),(1167,(((1178,1537),1186),1530))),1160)),(((661,1881),(((((((((((1380,1836),(1833,1885)),1815),(1810,1819)),((((1803,1811),1804),((1805,(1806,1837)),1807)),(1809,1814))),((((1609,(1823,1834)),(((1801,1802),(1822,1841)),((1808,(1818,1827)),1812))),1813),((1817,(1820,1825)),(1821,1850)))),((1816,1826),(1828,1838))),((1824,(1875,1876)),1832)),((1829,1830),1840)),(1831,(1835,(1871,1873)))),((1848,1882),(1860,1870)))),(((1162,1220),((1206,1884),(1799,2248))),1163))),1940)),(((((32,((77,80),83)),(((((((((((((499,(503,526)),660),644),(642,645)),638),634),636),(((501,509),630),(627,637))),641),635),639),650),(1211,(1521,1538)))),((868,873),(1534,1763))),1550),(((54,857),((78,876),(310,1775))),(((834,840),846),1187)))),(((((((((((305,347),340),(350,355)),(((((311,333),324),346),((((((319,326),((338,((342,357),349)),343)),(((323,329),358),337)),(((328,352),(((331,334),345),341)),351)),((321,325),(339,356))),(332,(344,354)))),(((316,348),336),(320,322)))),317),318),313),1793),((1760,1770),1771)),((((((2024,2025),2061),(2028,2040)),((2036,2044),(2043,2066))),((((((2026,2027),2031),2063),((((2029,2032),2035),2030),(((2034,(2038,2064)),(2037,2045)),2041))),((2033,((2039,(2042,2049)),2058)),2054)),((((2046,(2051,2059)),2048),(2060,(2065,2247))),(2050,(((((((((((((2052,((2067,2087),2101)),(2075,2077)),(((2069,2081),2079),2103)),(2089,2106)),(((2057,2098),2091),(2068,(2082,2093)))),(2090,2099)),(((((2071,2078),(((2076,(2086,(2094,2097))),2088),2080)),(2072,2100)),(2085,2092)),2096)),2073),2105),2095),2062),2056),(((2053,2055),2084),2070)))))),(2047,(2074,2083)))),((((((1173,(1761,1769)),1794),((1778,1792),(1790,1798))),(((((((((((((((((1707,1711),1717),((((1708,1712),(1721,1724)),(1716,1729)),(((1710,1738),1719),(1713,1725)))),(1709,1718)),1715),1714),((1720,((1722,((1737,1739),(1746,1784))),(1723,(1726,1741)))),1740)),((1728,1731),1730)),((1727,1745),(1733,1743))),1750),1736),1732),(1734,(1742,(1783,1785)))),((1747,1752),(1765,1789))),(1753,1772)),(1735,(1744,1748))),1782)),(((((((((((((1379,(1930,1943)),1936),(1921,(1932,(1934,1939)))),((1925,1928),(1935,(1937,1938)))),((((1889,1918),1914),((1904,1919),1912)),((1907,1933),1942))),((1896,1898),1910)),(1927,1929)),((((((((1887,1888),(1890,1893)),(1891,1894)),1895),1926),(1897,((1905,1931),1913))),((1892,1901),(1899,1900))),(((1902,1923),1911),((1903,(1920,1922)),1916)))),(1909,1915)),((1906,1908),(1917,1924))),((1777,1791),(1787,1941))),1796),1758)),(1193,1767)))),(((((35,((745,1157),746)),1156),(949,(966,967))),(867,((((1055,1153),1786),((1158,1183),1371)),(1181,1192)))),(((((((84,(783,875)),(256,(420,421))),(((((((179,((227,258),264)),(222,(226,262))),(219,243)),244),(((221,((238,248),(((239,265),261),257))),((232,242),249)),254)),(((((((((180,203),204),(((((((181,((((182,196),183),192),190)),((187,191),(193,195))),((189,(201,(207,215))),(202,(205,214)))),(194,(198,200))),(188,199)),((184,186),(185,206))),(197,209))),210),((208,212),213)),((211,216),217)),((((218,236),220),228),233)),((((223,229),260),(230,234)),224)),(1152,1171))),(((((225,((((((231,((237,255),259)),250),(235,240)),((246,(252,263)),(247,253))),241),245)),((935,964),968)),((((((((531,532),(((((((533,((556,((561,562),565)),560)),((534,(541,554)),539)),((540,559),553)),((((535,546),(538,(543,544))),564),((542,((((545,566),567),555),552)),(547,((549,568),563))))),536),(557,558)),(537,548))),551),(550,578)),570),569),(572,575)),571)),((251,1184),((785,1612),(925,(1545,1546))))),((((((((((((((((((1392,1417),1427),((1410,(1425,(1426,1436))),1416)),(((1393,1394),1404),1397)),(1407,1420)),1402),1395),((1398,1403),((1401,1413),(1408,(1418,1431))))),((1406,1414),(1409,1412))),(1415,((((1453,(1457,1459)),(((1468,2283),1473),(1470,1476))),1466),(1474,1475)))),((1396,1400),(1419,1450))),1411),(((1421,((1424,((1434,1435),(((((((2249,2250),((2251,2252),(2253,2254))),2256),(2255,2258)),((((((2259,2262),2271),2263),2265),((2260,2261),2264)),(((2266,2267),2282),(2268,2269)))),2257),((2270,2274),2275)))),(1430,(1432,1437)))),(1423,1433)),1422)),1440),(1405,1428)),(1429,1455)),1439),(((((1399,1611),1448),(((1441,1451),1444),(1442,((1446,1447),1452)))),1443),1454))))),(((((((((((((((((91,100),(121,(122,124))),(99,114)),(((98,116),129),((104,118),113))),((((92,(94,95)),(93,112)),((96,106),97)),107)),((105,108),110)),102),103),125),109),(111,119)),(101,((120,(130,134)),126))),((115,123),117)),(127,128)),(131,133)),(154,1554)),(437,((937,963),1170)))),(((((132,164),(1776,(1779,(2278,2279)))),((((((574,851),(849,852)),839),848),(842,1788)),1755)),2159),(1754,1774))),694),(((((525,(527,530)),(1161,1472)),((854,(((((((((((879,886),(893,922)),(881,885)),((((880,882),883),(895,910)),899)),891),((888,924),889)),(890,909)),((894,911),(900,901))),((892,(906,907)),(915,916))),(((884,(((903,912),923),904)),(887,(905,(913,921)))),((898,902),(914,919)))),(((896,908),(918,(920,943))),(897,917)))),(((927,(934,948)),932),938))),((945,947),965)),(((((((((((((((786,788),(801,(((809,825),818),828))),831),(793,835)),(797,(815,822))),(((((787,808),(798,802)),(794,806)),(789,792)),((796,(799,813)),803))),(790,((791,833),(804,816)))),(((795,800),(805,812)),(819,(820,826)))),((817,823),(829,860))),830),807),(810,814)),(811,(821,832))),((824,827),836)),(858,878))))))),(((((((((25,39),41),926),((434,1185),(1047,1053))),((330,((((((1123,1128),1134),1126),1137),1136),1780)),930)),(((((89,(1027,(1029,1039))),940),771),(((732,743),752),(942,944))),1536)),308),(((((((((668,(669,675)),(690,692)),696),(((((((((670,672),693),685),(((((677,(702,709)),698),(689,701)),((681,(688,(706,710))),744)),697)),721),((((673,(674,699)),687),683),((676,(691,700)),(686,(695,((704,708),711)))))),(((671,678),(703,736)),(680,754))),684),679)),(682,(705,707))),734),1766),(((((((((((((((1477,1524),1482),1481),(((1483,1486),1489),1488)),(((1479,1480),1495),(1485,1487))),1511),((1478,1504),1498)),((1484,1497),1496)),((1491,1492),(1500,1501))),((1490,(1494,1540)),(1493,1505))),1499),1513),((((1502,1510),((1503,1515),(((1507,(1512,1523)),(1514,1527)),1520))),1539),1535)),1544),((((((1506,1551),(1517,1519)),1508),(((1516,1518),1533),(1522,1552))),1509),1525))),(((1165,1199),1543),((((((((((((((1194,(1610,1615)),1583),((1592,1601),(1594,2246))),(1573,1590)),((1574,1589),1575)),((1578,(1613,1614)),1580)),(((((((((1557,1559),1579),(1560,1567)),(1562,1571)),1570),(((1558,1561),1565),(((1564,1582),1569),1566))),(((1563,1586),1572),1577)),((1576,(((1581,1591),(1584,1605)),1588)),(((1597,1604),1598),1599))),((1568,(1596,2158)),1607))),(1585,(1587,1602))),((1593,1600),1595)),(((((((((((((1303,1314),1307),(1322,(1331,1349))),(1313,1337)),(((1305,1306),((1309,(1312,1328)),(1311,1321))),1308)),((1310,(1332,1364)),1323)),(((1304,((((1329,1351),1342),1339),1344)),((1319,((1333,(((1384,1385),1386),(1388,1390))),(((1365,1367),1389),(1387,1391)))),((1324,1340),1345))),((1325,1359),1354))),(((1315,(1316,1320)),1326),((1317,1318),(1327,1334)))),(((1330,1338),(((1336,1343),1341),1377)),(1346,1603))),1347),(1335,((((1353,1360),((1356,1368),1357)),1358),(1361,1363)))),1348),((1350,(1355,1362)),(1352,(1366,1369))))),(1370,1375)),1372),1382),((2272,2273),((2276,2277),(2280,2281))))))),(((((((353,((((((((((((2102,2128),2116),(((((2104,2109),2124),2144),2117),(2118,2120))),(2122,2140)),(((((2111,2113),2121),(2133,2135)),((2132,(2136,2155)),2138)),2127)),(((2110,2112),2141),(2115,(2145,(2146,2150))))),((((2114,2157),2125),2149),2131)),((2119,2143),(2137,(2139,(2147,((2156,2164),2165)))))),(((2123,2130),2129),2134)),2126),(2142,2148)),2160)),((2151,(2154,2162)),2153)),(573,(((((((1438,1449),1445),1460),(1461,1465)),(1456,1458)),1462),(1464,1467)))),((1381,(((((((((((((((((((((1944,(1945,1975)),1965),1949),1946),1962),((1947,1952),((1948,((1950,1957),(1951,(1961,1971)))),((1964,2000),1977)))),(1956,1958)),1983),((1966,(1968,1979)),((1978,1982),(((1987,2011),1995),((1988,1991),1999))))),(1953,(((((1954,((1969,1980),2006)),1960),1974),1959),(1981,(1986,1990))))),(1963,1967)),((1972,1973),((1976,1994),(2001,2003)))),1955),((1989,(((1992,(1993,2002)),((1998,2021),((((2005,2016),2012),2013),(2008,(2019,2022))))),((1996,(((2010,2014),2023),2015)),1997))),2018)),1970),(1985,2020)),(2004,2017)),2009),1984),2007),2107)),((((((((((((2166,2167),(2173,2179)),2170),((2168,2169),(2171,2180))),(2172,2174)),(2175,(((2182,(2203,2206)),((((2209,2213),2211),2212),2210)),2183))),2177),2176),2178),((2181,2215),2202)),(((2204,2205),2208),2207)),((2184,2186),(((((((2185,(2192,2201)),(2198,2199)),(2189,2200)),2197),2195),(2187,2196)),((2188,2194),((2190,2193),2191))))))),(((((((((((2216,2223),2219),(2232,2237)),(2224,(2230,2234))),2235),2222),(((2220,(2238,((((2239,2242),2240),2241),2243))),(2221,2233)),(2228,2229))),(2225,(2227,2231))),2217),2226),(2218,2236))),((855,870),(862,1548))),((784,1040),(((856,1764),969),(((((((((1463,(1858,1863)),(1872,1878)),((1862,1866),1874)),1857),(((((((1839,1859),(1849,1852)),(1854,(1861,1864))),1853),(1851,1868)),(((1842,1844),1846),(1856,1869))),1843)),(1847,1867)),((1845,((1877,1880),1886)),1855)),1879),1865)))))),((((((175,((1795,1797),2161)),1374),((((((((970,1001),(((((((971,985),984),977),(((((978,992),979),((982,1003),(990,997))),1000),987)),(((976,(981,((989,991),1004))),(994,998)),1002)),((972,(983,988)),(986,993))),(975,999))),973),(974,980)),(995,996)),1005),(1022,(1026,1048))),((1008,1009),1011))),(1035,1177)),777),2244))),872);
 061: 1 -888656.5 -873020.5379 (0,(((((((1,4),(3,9)),13),(((((7,15),56),((21,40),74)),780),((11,(24,36)),22))),(19,71)),(14,62)),1165),(((((((((((((((((((2,29),6),26),(147,((((((149,((722,1016),739)),162),729),738),723),2214))),((((142,((((((152,157),161),(160,418)),(717,726)),(158,(166,170))),155)),(153,416)),1023),1151)),((((((((30,508),((((49,(737,742)),(497,(500,505))),747),733)),837),79),841),782),(67,1532)),90)),(((27,928),((423,954),1042)),((((47,720),1017),(((((((159,(177,178)),((1021,1043),1025)),(168,169)),((712,718),724)),730),(716,719)),173)),(1036,1052)))),((138,(167,1608)),(145,((163,(419,422)),174)))),((((((17,18),(87,1175)),((427,(((1006,1019),1050),1031)),950)),((70,(426,2163)),1155)),(((((23,63),(46,725)),(135,((141,(952,1034)),((518,750),731)))),((((58,871),(146,172)),865),414)),((((86,962),(929,939)),1014),1007))),((45,1051),72))),((16,((33,((495,517),1046)),43)),(740,1028))),((((51,1030),((65,425),(1020,1049))),741),(959,(((1024,1041),1045),1032)))),(((((((((10,((81,960),751)),(((48,770),((768,933),931)),((735,951),(753,1176)))),307),(844,847)),(((((44,53),68),(88,312)),(874,1180)),(850,946))),(59,(523,(866,(1168,1542))))),((((52,430),1203),(417,(1033,1038))),((863,864),941))),(((((((511,514),524),529),521),(953,958)),1190),((((713,(714,715)),1131),728),2284))),((((12,(55,1182)),66),((((((((((((((((359,362),((((360,371),378),373),370)),((361,366),((364,369),372))),((363,408),(((367,((377,(388,(390,399))),405)),(368,(((375,(379,(384,391))),386),398))),(((380,382),401),(397,403))))),383),((387,404),(407,411))),(394,406)),((374,((376,392),381)),385)),((396,429),400)),((365,389),393)),402),(409,((413,415),428))),((410,433),412)),431),432),(395,(((435,(773,(779,781))),((436,(520,522)),(1189,1378))),(1188,1191))))),(((((((61,727),492),494),((((((((438,444),(439,440)),(((459,470),476),2108)),(((((((441,443),464),(445,448)),((446,(454,455)),(460,475))),((451,467),(453,456))),((((452,458),462),(461,466)),((457,463),(465,472)))),468)),((((442,450),447),471),(449,473))),((469,(481,485)),((480,515),484))),(474,((477,478),479))),(961,1553))),(335,(1469,1471))),((838,853),843)),(((((((((((((((266,267),271),282),272),(284,302)),((278,279),(((280,283),(287,295)),((281,294),((285,(297,298)),(289,((299,((304,309),306)),300))))))),(((274,(277,290)),286),288)),((((268,(301,303)),273),270),(276,293))),((269,275),291)),292),296),314),(((((1227,1229),1233),((((((1228,1232),1234),1231),((1230,1259),1275)),((1238,1244),(1268,1276))),(((1246,(1274,1277)),(((((((((((((1264,1278),1296),(1281,1282)),(1283,(1287,1299))),((1289,1301),1291)),(((1284,1297),1286),(1288,1292))),1302),1285),1300),((1293,1298),1295)),(1290,1294)),1265),(1267,(1269,1270)))),((1248,1253),1251)))),((((((((1235,(1239,1262)),1261),1236),1237),((1245,(1263,1266)),1247)),(1249,(1250,1256))),((1241,1260),1255)),(1242,((1252,1273),1257)))),(((1240,1272),(1243,1254)),(1258,(1271,(1279,1280)))))),315),((861,1531),877)))))),82),(((((8,(64,1172)),1164),(73,176)),(507,(1768,2245))),(((((38,(1376,1606)),(((1174,1800),((((((((1195,(((1201,1202),1218),1208)),(((1197,1221),1226),((1205,(1207,1217)),1222))),((((1196,1219),(1210,1224)),1223),1200)),(1209,((1212,(1216,1225)),1213))),1198),1556),1214),1373)),(1549,1555))),(776,1529)),(774,(775,936))),((((((136,144),((((137,139),165),(151,156)),(140,(150,171)))),424),143),(956,(((1010,1013),(1012,1018)),1015))),(((((((((((((((((577,1637),(1617,1620)),(1629,1640)),(1624,(((1643,(1661,1695)),(1656,1658)),(1670,1676)))),(((1625,1631),(1650,1659)),1632)),((1618,1619),((1622,1623),1630))),1626),((1635,1642),((1638,1639),(1648,1653)))),(((1627,1644),1641),(((1646,1655),1669),(1651,1657)))),(1628,((1636,1668),1652))),((1634,(1660,1665)),(1645,((1647,1654),(1662,1666))))),(1621,(((1649,1663),(1664,1696)),1667))),1633),(((1671,((1678,1699),(((1681,1691),1698),(1692,1697)))),((1684,1690),1689)),((((1672,1677),1674),(((1675,1683),(((1679,(1687,1706)),((((1680,1702),(1700,1704)),(1686,1701)),(1688,1703))),(1682,(1693,1694)))),1685)),(1673,1705)))),1054),1044),(1547,2152)))))),(((((((((((((5,50),(((((((((1056,1058),(1071,1092)),((1057,1077),1062)),1076),((((((((1059,1066),1082),(1075,1084)),(((1063,1070),(1064,(1074,(1102,1111)))),1091)),(1079,1080)),(((1072,(1095,1099)),(1073,1083)),((1081,1085),1089))),(1065,1069)),((1068,1093),(1086,1116)))),(1067,1090)),((1060,1061),1087)),(1078,1088)),1094)),1204),((327,(((((643,658),((646,655),(659,663))),(649,657)),652),1773)),(((((((487,1114),1132),(((((((628,1097),((1096,((1098,(((1110,1121),1129),1120)),(1103,(1107,1113)))),((1100,1101),1118))),1104),1105),1109),((1106,1122),1112)),1108)),1117),(1125,1133)),1119),647))),((((((75,((((((498,510),1135),1138),1127),1130),749)),(506,648)),1159),((((519,528),653),666),(((1756,1759),1762),1883))),1757),(((((((((((579,587),590),611),(((((((((580,(584,588)),581),(586,597)),(589,596)),((582,583),607)),(591,(593,601))),585),(((594,602),603),(595,600))),(599,605))),(606,609)),((604,640),608)),((592,598),(610,612))),633),(613,614)),(617,667)),((((651,((656,(662,664)),1139)),654),1781),1616)))),((((((((((((482,((483,((486,489),502)),488)),(((490,496),491),493)),616),615),((618,622),620)),(619,623)),1115),631),(621,1124)),((512,625),(626,629))),(624,665)),632)),516),(((((661,1881),(1206,1884)),(((((((((1380,1838),1828),(1816,1826)),((((((1609,1820),1825),1817),(1821,1850)),((((((1801,1802),1841),(1812,1827)),1823),(1822,1834)),((1808,1818),1813))),((((((1803,1811),1804),((1805,(1806,1837)),1807)),(1809,1810)),((1814,1832),(1815,((1833,1885),1836)))),1819))),((1829,1830),(1840,(1875,1876)))),1824),(1831,(1835,(1871,1873)))),(1860,1870)),(1848,1882))),(1162,1163)),(((((((1140,1141),((1146,1148),1149)),(((((1142,(1144,1169)),1143),1150),1179),1145)),(1147,1154)),(1167,(((1178,1537),1186),1530))),1160),((1166,1538),(1526,1528))))),((((32,((77,80),83)),((499,(503,526)),(((((((((501,509),630),(627,637)),(636,645)),((634,(639,641)),638)),(635,650)),642),644),660))),((868,873),((1521,1534),1763))),(((54,((78,876),(((834,840),846),1187))),(310,1775)),1550))),(859,1211)),((((((305,((((((((311,333),324),346),((((((319,(((((328,(331,334)),341),345),351),352)),(338,((342,357),349))),343),(((323,329),358),337)),(((321,325),326),(339,356))),(332,(344,354)))),(((316,322),348),(320,336))),347),(350,355)),(317,340))),318),313),((((((2024,2025),2061),(2028,((2036,2044),2040))),2066),((((((2026,2027),2031),2063),((((2029,2032),2035),2030),(((2034,2038),(2037,2045)),(2041,2064)))),((2033,((2039,(2042,2049)),2058)),2054)),((((2046,2048),((2051,2059),2084)),(2060,(2065,2247))),(2050,(((((((((((((((2052,(2067,2087)),2075),(2077,2101)),(((2057,2098),2091),((2069,2081),2079))),(2089,2106)),(2068,(2082,2093))),(((((2071,2078),(((2076,((2086,2100),(2094,2097))),2088),2080)),2072),(2085,2092)),2096)),2103),2099),2073),2090),2105),2095),2062),(((2053,2055),2070),2056)))))),(2043,(2047,(2074,2083))))),((((576,1220),(1767,(1799,2248))),1940),(((((((1173,1761),1769),((1778,1792),(1790,1798))),(1786,1794)),(((1760,1770),1771),(1793,1796))),(((((((((((((((((((1707,1711),((1708,1715),((1709,1718),1717))),((((1712,1716),1729),(1721,1724)),(((1713,1725),1738),1719))),1710),1714),(1722,((1737,1739),1746))),((1723,(1726,1741)),1745)),1740),1720),((1727,(1731,1743)),1733)),((1728,1730),(1736,1750))),1784),1735),1732),((1734,(1747,1752)),(1742,((1753,1783),1785)))),(1744,1748)),1782),1772),(1765,1789))),((((((((((((1379,1943),1930),1936),(1921,(1932,(1934,1939)))),((1925,(1935,(1937,1938))),1928)),((1896,1898),1910)),(1927,1929)),(((((((((1887,1888),1890),1893),(1891,1894)),1895),((1907,1913),1926)),(((1892,1901),((1899,1900),1902)),(1897,(1905,1931)))),((1903,(1920,1922)),1916)),(((((1889,1918),1914),((1904,1919),1912)),1923),(1911,1933)))),(1909,1915)),(((1906,1908),1942),(1917,1924))),((1777,1791),(1787,1941))),1758)))),878)),(((((35,((745,1157),746)),1156),((((525,(527,530)),(1161,1472)),854),((((845,(945,947)),(((927,(934,948)),932),938)),(((((((((((((((879,886),(893,922)),(881,885)),(((((880,882),883),895),899),(889,910))),891),(888,924)),(890,909)),((894,911),(900,901))),((906,907),(915,916))),(892,((898,902),(914,919)))),((884,(((903,912),923),904)),(887,(905,913)))),((896,908),(897,917))),(918,(920,943))),921),965)),(2278,2279)))),((((84,((132,164),(1776,1779))),((((((((((((((91,100),(121,(122,124))),((103,105),108)),((((((92,(93,112)),(94,95)),(((96,106),97),((102,110),107))),((113,116),125)),(104,118)),(98,129))),99),((109,119),114)),(111,120)),(101,126)),((115,123),117)),(127,128)),((130,134),(131,133))),(154,1554)),((((251,1184),((925,(1545,1546)),1455)),2159),((((((((((((((1392,1417),1427),(1416,(1426,1436))),(((1393,1394),1404),1397)),(((1406,1414),(1409,1412)),(1407,1420))),(1395,1402)),((1398,1403),1415)),1401),(((1396,1400),1419),(((1408,((1410,1425),1431)),1418),(1413,1450)))),1411),((((1421,(1424,((1434,1435),(((((((2249,2250),((2251,2252),(2253,2254))),2256),(2255,2258)),((((((2259,2262),2271),2263),2265),((2260,2261),2264)),(((2266,2267),2282),(2268,2269)))),2257),((2270,2274),2275))))),((((((1453,2283),((1457,1459),1473)),((1468,1476),1470)),1466),1475),1474)),(1423,((1429,1433),(1430,(1432,1437))))),1422)),1440),(1405,1428)),(((((((1399,1611),(1446,1447)),1448),1452),(((1441,1451),1444),1442)),1443),1439)))),((((((((((179,((227,258),264)),((219,243),222)),(226,262)),244),(((221,((238,265),254)),(232,(((239,261),248),257))),(242,249))),(((((((180,203),209),204),((((((((181,((((182,196),183),192),(190,(201,(207,215))))),((((187,195),193),191),(189,198))),(194,200)),202),(188,199)),((184,186),(185,206))),(205,214)),(197,(((208,212),217),213)))),210),(211,216)),(((218,(220,236)),228),233))),((224,1152),1171)),((223,229),((230,234),260))),(875,1170)),(((((((225,((((((231,((237,255),259)),250),(235,240)),((246,(252,263)),(247,253))),241),245)),((935,964),968)),785),((((((((531,532),((((533,559),(539,560)),(556,((561,562),565))),((((((534,554),541),(553,558)),(((535,546),(538,(543,544))),540)),((536,((549,568),564)),((537,548),557))),((542,((545,((555,566),567)),552)),(547,563))))),551),550),(569,570)),(574,578)),572),(571,1612))),(575,(783,(1754,1774)))),((((839,((849,852),851)),848),(842,1788)),1755)),((256,(420,421)),1454))))),(937,963)),(949,(966,967)))),((((437,1055),(1153,(1158,1183))),(((((((((((((((((786,788),(801,(((809,825),818),828))),831),(793,835)),(797,(815,822))),((((((787,808),806),(798,802)),(804,(817,823))),((789,792),(794,813))),((796,799),803))),(790,(791,(816,833)))),(((795,800),((805,812),819)),(820,826))),(807,830)),(829,860)),(810,814)),(811,(821,832))),((824,827),836)),857),858),(1192,1371)),867)),1181))),(((((20,85),37),((57,60),1541)),(69,1037)),((((((28,(42,76)),((31,748),34)),504),955),((((((((((755,756),(758,767)),757),761),760),763),759),((762,(778,1215)),766)),764),(765,772))),(((513,769),(1749,1751)),777))))),(((((((((((25,39),41),926),((434,1185),(1047,1053))),((((1123,1128),1780),(1126,(1136,1137))),1134)),((856,1764),969)),1040),((((353,(((((((((((((2102,2128),2118),(((2104,2109),2124),2144)),(2117,2120)),2116),(2122,2140)),(2134,2148)),((((2107,2130),2123),2129),(((((2111,2113),2121),(2133,2135)),((2132,2136),2155)),2138))),((((2110,2112),((2115,(2145,(2146,2150))),2141)),((((2114,2157),2125),2149),(2127,(2131,2165)))),(2119,2143))),(2137,(2139,(2147,(2156,2164))))),2126),(2142,2160)),((2151,(2154,2162)),2153))),(1381,((((((((((((((((((((((1944,(1945,1975)),1965),1949),1946),1962),1947),1952),(1948,((1956,1958),((1964,2000),1977)))),((1950,1957),(1951,(1961,1971)))),((((1966,(1968,1979)),(1978,1982)),(((1987,2011),1995),((1988,1991),1999))),1983)),(1963,1967)),(1953,((((((1954,((1969,1980),2006)),1960),1974),1959),(1981,(1986,1990))),(1972,(1973,(1989,(((1992,(1993,2002)),((1998,2021),((((2005,2016),2012),2013),(2008,((2018,2022),2019))))),((1996,(((2010,2014),2023),2015)),1997)))))))),1955),1970),(2001,2003)),(1976,1994)),(1985,2020)),(2004,2009)),2017),1984),2007),(((((((((((2166,2167),2173),(2170,(2175,(((2182,(2203,2206)),((((2209,2213),2211),2212),2210)),2183)))),((2169,2179),(2172,2174))),(2171,2180)),2168),2177),2176),(2178,(2181,(2202,(2207,2215))))),((2204,2205),2208)),(2184,((((((2185,(2192,2201)),((2198,2199),2200)),(((2187,2196),2189),2197)),((2188,2194),((2190,2193),2191))),2186),2195)))))),(((573,(862,1548)),(855,870)),(872,1193))),(((784,(((((((1438,1449),1445),1460),(1461,1465)),(1456,1458)),1462),(1464,1467))),((((((((((1463,1858),1863),(1872,1878)),((1862,1866),1874)),1857),(((((1839,((1849,1852),((1854,(1861,1864)),1859))),1853),(1851,1868)),(((1842,1844),1846),(1856,1869))),1843)),(1847,1867)),((1845,((1877,1880),1886)),1855)),1879),1865)),(((((2216,2232),(((((2217,(2225,(2227,2231))),(2222,(2226,2229))),(((2220,(2238,((((2239,2242),2240),2241),2243))),(2221,2233)),2228)),2235),(2224,(2230,2234)))),(2219,2237)),2223),(2218,2236))))),((((((((89,(940,(1027,(1029,1039)))),(((732,743),752),(942,944))),(771,1536)),330),(930,((((((((((((((((1194,1589),1575),1574),1599),1613),1590),1573),(1577,((1592,1601),(1594,2246)))),((((((((((1557,1579),1559),(1560,1567)),1565),((1562,1571),1570)),((1564,1582),1569)),((1558,1561),1566)),1572),(1563,((1568,1614),(((1576,(1581,1591)),((1586,1588),1596)),(1578,(1580,1605)))))),((1584,(((1597,1604),1598),1607)),2158))),(((1583,(1610,1615)),1585),(1587,1602))),((1593,1600),1595)),((((((((((((((1303,1314),1307),(1322,(1331,1349))),1313),(((1305,1306),((1309,(1312,1328)),(1311,1321))),1308)),((1310,((1332,1364),1377)),(1323,1337))),(((1304,((((1329,1351),1342),1339),1344)),(((1319,(1325,1359)),1354),((1324,1340),1345))),((1333,(((1384,1385),1386),(1388,1390))),(((1365,1367),1389),(1387,1391))))),(((1315,(1316,1320)),1326),((1317,(1318,1346)),(1327,1334)))),(((1330,1370),1338),1603)),(1336,1343)),(1341,1347)),(1335,((((1353,1360),((1356,1368),1357)),1358),(1361,1363)))),(1348,(1366,1369))),((1350,(1355,1362)),1352))),1375),1372),1382),((2272,2273),((2276,2277),(2280,2281)))))),(1199,1543)),308),(((((((((668,(669,675)),(692,696)),690),(((((((((((((670,672),693),685),((677,(702,709)),698)),697),(((681,694),(689,701)),(688,((706,744),710)))),(673,(674,699))),721),(686,(695,((704,708),711)))),((676,687),((683,754),(691,700)))),(((671,678),(703,736)),680)),684),679)),682),(705,707)),734),(((((((((((1477,1482),1524),1481),1496),((((1478,1504),1498),(((((1479,1480),1495),(1485,1487)),1511),(1484,1497))),(((1483,1486),1489),1488))),((1490,(1494,1540)),1493)),((1491,1492),(1500,1501))),(1499,1505)),(((((1502,1510),(1503,((((1507,(1514,1527)),(1512,1523)),1520),1515))),1539),1535),1513)),1544),(((((1506,1551),(1517,1519)),1508),(1509,(((1516,1518),1533),(1522,1552)))),1525))),(957,1766)))),1383),2244)),1177),(148,((((175,2161),1374),1035),(((((((((970,1001),((((((971,985),((977,1002),984)),((978,(990,992)),((979,1000),((982,1003),997)))),987),((972,(983,988)),(986,993))),(975,999))),((976,(981,((989,991),1004))),((994,996),998))),973),((974,980),995)),1005),(1022,(1026,1048))),((1008,1009),1011)),(1795,1797))))),869));
 062: 1 -872718 -873085.4931 (0,(((((((((((((1,3),(4,9)),13),((((7,15),56),(((21,40),780),74)),((11,(24,36)),22))),(19,71)),(14,62)),(1165,1383)),2244),(((((((25,39),41),926),((434,1185),(1047,1053))),(((((1123,(1128,1780)),1134),1136),1137),1126)),(((((573,(862,1548)),((855,870),(872,1193))),(((784,(((((((1438,1449),1445),1460),(1461,1465)),(1456,1458)),1462),(1464,1467))),((((((((((1463,1858),1863),(1872,1878)),((1862,1874),1866)),1857),(((((((1839,1859),(1849,1852)),(1854,(1861,1864))),1853),(1851,1868)),(((1842,1844),1846),(1856,1869))),1843)),(1847,1867)),((1845,((1877,1880),1886)),1855)),1879),1865)),(((((2216,2232),((((((2217,2226),(2225,(2227,2231))),((((2220,(2238,((((2239,2242),2240),2241),2243))),(2221,2233)),2228),2229)),2222),((2230,2234),2235)),2224)),(2219,2237)),2223),(2218,2236)))),((856,1764),969)),1040)),(((353,((((((((2102,2128),2116),(((((2104,2109),2124),2144),(2117,2120)),2118)),(2122,2140)),(((((((2107,2129),2130),(2134,2148)),2123),(((2110,2112),2141),(2115,(2145,(2146,2150))))),(((2114,2157),2125),((((2119,2143),(2127,2165)),2149),2131))),(((((2111,2113),2121),(2133,2135)),((2132,2136),2155)),2138))),(2137,(2139,(2147,(2156,2164))))),2126),(2142,2160))),((2151,(2154,2162)),2153)),(1381,((((((((((((((((((((((1944,(1945,1975)),1965),1949),1946),1962),1947),1952),(1948,((1956,1958),((1964,2000),1977)))),((1950,1957),(1951,(1961,1971)))),((((1966,(1968,1979)),(1978,1982)),(((1987,2011),1995),((1988,1991),1999))),1983)),(1963,1967)),(1953,((((((1954,((1969,1980),2006)),1960),1974),1959),(1981,(1986,1990))),(1972,(1973,(1989,(((1992,(1993,2002)),((1998,2021),((((2005,2016),2012),2013),(2008,((2018,2022),2019))))),((1996,(((2010,2014),2023),2015)),1997)))))))),1955),1970),(2001,2003)),(1976,1994)),(1985,2020)),(2004,2009)),1984),2017),2007),((((((((((((2166,2167),2173),(2170,(2175,(((2182,(2203,2206)),((((2209,2213),2211),2212),2210)),2183)))),((2169,2179),(2172,2174))),2171),2168),(2177,2180)),2176),2178),(2181,(2202,(2207,2215)))),((2204,2205),2208)),(2184,((((((((2185,2192),((2198,2199),2200)),(2189,2201)),2197),(2187,2196)),((2188,2194),((2190,2193),2191))),2186),2195)))))))),((((((89,(940,(1027,(1029,1039)))),(((732,743),752),(942,944))),(771,1536)),(930,(((((((((((((((1194,1589),1575),(1574,1590)),1599),((1573,1613),(1577,((1592,1601),(1594,2246))))),((((((((((1557,1579),1559),(1560,1567)),1565),((1562,1571),1570)),((1564,1582),1569)),((1558,1561),1566)),(1563,1572)),((1568,1614),((((1576,(1581,1591)),((1586,1588),1596)),(1578,(1580,1605))),2158))),(1584,(((1597,1604),1598),1607)))),((1593,1595),1600)),(1585,(1587,1602))),(1583,(1610,1615))),(((((((((((((((((1303,1314),1307),(1322,(1331,1349))),1313),(((1305,1306),((1309,(1312,1328)),(1311,1321))),1308)),(1333,(((1384,1385),1386),(1388,1390)))),(((1310,(1332,1364)),1377),(1323,1337))),((1304,((((1329,1351),1342),1339),1344)),(((1319,(1325,1359)),1354),((1324,1340),1345)))),(((1315,(1316,1320)),(1326,1370)),(((1317,(1327,1334)),1318),1346))),(((1365,1367),1389),(1387,1391))),(1330,1338)),(1336,1343)),1603),(1341,1347)),(1335,((((1353,1360),((1356,1368),1357)),1358),(1361,1363)))),(((1350,1352),1355),1362)),1348)),(1366,1369)),1375),1372),1382),((2272,2273),((2276,2277),(2280,2281)))))),((308,330),(1199,1543))),(((((((((668,(669,675)),(692,696)),690),((((((((((670,672),693),685),((((677,(702,709)),698),((((681,710),688),(706,744)),(689,701))),697)),(694,721)),(673,(674,699))),((671,678),(703,736))),(((676,687),(683,754)),((680,686),((691,700),((695,(704,708)),711))))),684),679)),682),(705,707)),734),((((((((((((1477,1524),1482),1481),1496),((((1478,1504),1498),(((((1479,1480),1495),(1485,1487)),1511),(1484,1497))),(((1483,1486),1489),1488))),((1491,1492),(1500,1501))),((1490,(1494,1540)),(1493,1505))),1499),1513),((((1502,1510),((1503,1515),(((1507,1520),(1512,1523)),(1514,1527)))),1539),1535)),1544),(((((1506,1551),(1517,1519)),1508),(1509,(((1516,1518),1533),(1522,1552)))),1525))),(957,1766)))),((((((((((((((((((2,29),6),26),2214),(((((149,((722,1016),739)),162),729),738),723)),147),((((((((30,508),((((49,(737,742)),(497,(500,505))),747),733)),837),79),841),782),(67,1532)),((((142,((((((152,157),161),(160,418)),726),(158,(166,170))),(155,717))),(153,416)),1023),1151))),90),(((27,928),((423,954),1042)),((((47,720),1017),(((((159,(177,178)),((1021,1043),1025)),((168,((712,718),724)),169)),((716,719),730)),173)),(1036,1052)))),((((((((17,18),(87,1175)),((427,(((1006,1019),1050),1031)),950)),70),(426,2163)),1155),((45,1051),72)),(((((((23,63),((141,1034),725)),135),414),((46,865),(58,(146,172)))),((518,750),(731,952))),(((((86,962),(929,939)),1014),1007),871)))),((138,167),(((145,422),((163,419),174)),1608))),((16,((33,((495,517),1046)),43)),(740,1028))),((((51,1030),((65,425),(1020,1049))),741),(959,(((1024,1041),1045),1032)))),(((((((10,((81,960),751)),(48,(((735,951),770),(753,1176)))),(307,(((768,933),931),(844,847)))),((((((44,53),68),(88,312)),(874,1180)),(850,946)),(59,(523,(866,(1168,1542)))))),((((52,1203),430),395),(((417,1033),1038),((863,864),941)))),(((((((511,514),524),529),521),(953,958)),1190),((((713,(714,715)),1131),728),2284))),((((12,(55,1182)),66),((((((((((((((((266,267),271),282),272),(284,302)),(((278,279),287),(((280,283),295),((281,294),((285,(297,298)),(289,((299,((304,309),306)),300))))))),(((274,(277,290)),286),288)),((((268,(301,303)),273),270),(276,293))),((269,275),291)),292),296),314),(((((1227,1229),1233),((((((1228,1232),1234),1231),((1230,1259),1275)),((1238,1244),(1268,1276))),(((1246,(1274,1277)),((((((((((((1264,1278),1296),(1281,1282)),(1283,((1287,1299),((1289,1301),1291)))),(((1284,1297),1286),(1288,1292))),1285),1300),((1293,1298),1295)),1302),(1290,1294)),1265),(1267,(1269,1270)))),((1248,1253),1251)))),(((((((1235,(1239,(1261,1262))),1236),1237),((1245,(1263,1266)),1247)),(1249,(1250,1256))),((1241,1260),1255)),((1242,1273),(1252,1257)))),(((1240,1272),(1243,1254)),(1258,(1271,(1279,1280)))))),315),((861,1531),877)),(((((((((((((((((((359,362),((((360,371),378),373),370)),((361,366),((364,369),372))),408),(363,383)),((367,(377,((388,405),(390,399)))),((368,398),((375,(379,(384,391))),386)))),((((380,382),401),(397,403)),((387,404),(407,411)))),(394,406)),((374,((376,392),381)),385)),(396,429)),402),((365,389),393)),400),(409,((413,415),428))),410),(412,433)),431),432),(((435,(773,(779,781))),((436,(520,522)),(1189,1378))),(1188,1191))))),((((61,727),(492,961)),((((((((438,444),(439,440)),(((459,470),476),2108)),((((((((441,475),443),464),(445,448)),((446,(454,455)),460)),((451,467),(453,456))),((((452,458),462),(461,466)),((457,463),(465,472)))),468)),((((442,450),447),471),(449,473))),((469,(481,485)),((480,515),484))),((474,1553),((477,478),479))),494)),((335,(1469,1471)),((838,853),843)))))),82),(((((8,(64,1172)),176),(73,1164)),(507,(1768,2245))),((((38,(1376,1606)),(776,((((1174,1800),(((((((((1195,1202),((1201,1218),1208)),(((1197,1221),1226),((1205,(1207,1217)),1222))),((((1196,1224),(1210,1219)),1223),1200)),(1209,((1212,(1216,1225)),1213))),1198),1556),1214),1373)),(1549,1555)),1529))),(774,(775,936))),(((((((136,144),(((((137,139),150),165),(151,156)),(140,171))),424),143),(((1010,1013),(1012,1018)),1015)),(((((((((((((((((577,1637),(1617,1620)),(1629,1640)),((1625,1631),1632)),1650),((1624,((1643,(1661,1695)),(1656,1658))),(1659,(1670,1676)))),(((1618,1619),((1622,1623),1630)),1626)),((1635,1642),((1638,1639),(1648,1653)))),((1646,1655),1669)),((((1627,1644),1641),(1651,1657)),(1628,((1636,1668),1652)))),((1634,(1660,1665)),((1645,(1662,1666)),(1647,1654)))),(1621,(((1649,1663),(1664,1696)),1667))),1633),(((1671,((1678,1699),(((1681,1691),1698),(1692,1697)))),((1684,1690),1689)),((((1672,1677),1674),(((1675,1683),(((1679,(1687,1706)),((((1680,1702),(1700,1704)),(1686,1701)),(1688,1703))),(1682,(1693,1694)))),1685)),(1673,1705)))),956),1054),1044)),(1547,2152))))),(((((20,85),37),((57,60),1541)),(((((((28,76),((31,748),34)),504),42),955),((((((((((((755,756),(758,767)),757),761),760),763),(759,1215)),762),766),778),764),(765,772))),(((513,769),(1749,1751)),777))),(69,1037))),(((((((((((5,50),((((((((1056,1058),(1071,1092)),((1057,1077),1062)),((((((((1059,1066),1075),(1082,1084)),(1065,1069)),((1072,(((1073,1083),(1095,1099)),(1081,1085))),((1079,1089),1080))),((1063,1091),(1064,((1070,1074),(1102,1111))))),1076),((1068,1093),(1086,1116)))),(1067,1090)),((1060,1061),1087)),(1078,1088)),1094)),1204),(((327,647),((((((487,1114),1132),((((((((628,((1096,(1103,(1107,1113))),(1098,(((1110,1121),1129),(1118,1120))))),1097),(1100,1101)),1104),(1105,1112)),1109),(1106,1122)),1108)),1117),(1125,1133)),1119)),((((((643,658),((646,655),(659,663))),657),649),652),1773))),((((((75,((((((498,510),1135),1138),1127),1130),749)),(506,648)),1159),((((519,528),653),666),(((1756,1759),1762),1883))),((((((((((((579,587),610),612),(592,598)),(((((((((((580,(584,588)),581),597),589),(((582,583),607),586)),((591,(593,601)),596)),585),(599,605)),(((594,602),603),(595,600))),(606,609)),590)),((604,608),640)),611),(633,667)),(613,614)),617),(1616,1757)),(((651,((656,(662,664)),1139)),654),1781))),((((((((((((482,((483,((486,489),502)),488)),(((490,496),491),493)),(616,623)),615),((618,622),620)),619),1115),631),((621,1124),624)),((512,625),(626,629))),665),632))),516),((((((661,1881),(1206,1884)),(((((((1380,1838),1828),(1816,1826)),((((((1609,1820),1825),1817),(1821,1850)),(((((1801,1802),1812),((1823,1834),(1827,1841))),((1808,1818),1822)),1813)),(((((1803,(1804,1811)),(1805,(1806,(1807,1837)))),(1809,1810)),((1814,1832),(1815,((1833,1885),1836)))),1819))),(((1824,1829),1840),(1830,(1875,1876)))),(1831,(1835,(1871,1873)))),((1848,(1860,1870)),1882))),1162),(1163,1526)),((((((((1140,1141),(1146,1148)),1149),((((1142,(1144,1169)),(1143,1150)),1179),1145)),(1147,1154)),(1167,(((1178,1537),1186),1530))),1160),((1166,1538),1528)))),(((((32,((77,80),83)),((499,((((((((((501,509),630),(627,637)),(636,645)),((634,(639,641)),638)),(635,650)),642),644),660),503)),526)),((868,873),((1521,1534),1763))),1550),((54,(310,1775)),((78,876),(((834,840),846),1187))))),(859,1211)),(((((((305,(317,340)),(((((311,333),324),(346,347)),((((((319,352),((326,((338,349),(342,357))),343)),(328,((((331,334),345),341),351))),(((323,329),358),337)),((321,325),(339,356))),(332,(344,354)))),((((316,348),336),320),(350,355)))),322),318),313),(((((((2024,2025),2061),2028),((2036,2044),2040)),2066),((((((2026,2027),2031),2063),((((2029,2032),2035),2030),(((2034,2038),(2037,2045)),(2041,2064)))),((2033,((2039,(2042,2049)),2058)),2054)),(((((2046,(2051,2059)),2048),2050),(2060,(2065,2247))),(((((((((((2052,((2067,2087),2075)),(2077,2101)),(((2069,2081),2079),2103)),(2089,2106)),(((2057,2098),2091),(2068,(2082,2093)))),(((((2071,2078),(((2076,((2086,2100),(2094,2097))),2088),2080)),2072),(2085,2092)),2096)),((2073,2099),2090)),2105),2062),(((2053,2055),2070),(2056,2095))),2084)))),(2043,(2047,(2074,2083))))),((((576,1220),(1767,(1799,2248))),1940),(((((((1173,1761),1769),((1778,1792),(1790,1798))),1794),(((1760,1770),1771),(1793,1796))),(((((((((((((((((1707,1711),((1708,1715),((1709,1718),1717))),((((1712,1716),1729),(1721,1724)),(((1713,1725),1738),1719))),1710),1714),(1722,((1737,1739),1746))),((1723,(1726,1741)),1745)),1740),1720),((1727,1731),(1733,1743))),1784),((1728,1730),(1736,1750))),(1732,1785)),((1734,1742),(1747,1752))),(1753,1783)),(1735,((1744,1748),1772))),((1765,1789),1782))),(((((((((1379,((1930,1943),1936)),(1921,(1932,(1934,1939)))),((1925,(1935,(1937,1938))),1928)),((1896,1898),1910)),(1927,1929)),((((((((((1887,1888),1890),1893),(1891,1894)),1895),1926),((1905,1931),(1907,1913))),(((1892,1901),((1899,1900),1902)),1897)),((1903,(1920,1922)),1916)),(((((1889,1918),1914),((1904,1919),1912)),1923),(1911,1933)))),(((1906,1908),((1917,1924),1942)),(1909,1915))),(((1777,1791),(1787,1941)),1786)),1758))))),((((((35,((745,1157),746)),1156),(((84,875),(((132,164),(1776,1779)),2159)),(((((((((((((((((91,100),(121,(122,124))),(103,(105,108))),((((((92,(93,112)),(94,95)),((96,106),97)),(104,118)),((113,116),125)),((98,129),99))),109),((102,107),110)),(114,119)),(111,120)),(101,126)),((115,123),117)),(127,128)),((130,134),(131,133))),154),1554),(((251,1184),((925,(1545,1546)),1455)),(((((((((((((((1392,1417),1427),(1416,(1426,1436))),(((1393,1394),1404),1397)),(((1406,1414),(1409,1412)),(1407,1420))),(1395,1402)),((1398,1403),(1401,1415))),(1408,(1410,1425))),(((1396,1400),(1419,1450)),(1413,(1418,1431)))),1411),1422),((1405,1428),1440)),((1421,(((1434,1435),(((((((2249,2250),((2251,2252),(2253,2254))),2256),(2255,2258)),((((((2259,2262),2271),2263),2265),((2260,2261),2264)),(((2266,2267),2282),(2268,2269)))),2257),((2270,2274),2275))),((((((1453,2283),((1457,1459),1473)),((1468,1476),1470)),1466),1475),1474))),1424)),(1423,((1429,1433),(1430,(1432,1437))))),((((((1399,1611),(1446,1447)),((((1441,1451),1444),1452),1442)),1448),1443),1439)))),(((((((((((179,((227,258),264)),((219,243),222)),(226,262)),244),((((221,(238,265)),(232,(((239,261),248),257))),(242,249)),254)),((((((((180,203),209),204),(((((((((181,(190,(201,(207,215)))),((((182,196),183),192),189)),(((187,195),193),191)),(198,200)),(194,202)),(188,199)),((184,186),(185,206))),(205,214)),197)),210),(((208,212),213),217)),(211,216)),(((218,(220,236)),228),233))),((((223,229),260),(230,234)),224)),(1152,1171)),(((((839,((849,852),851)),848),(842,1788)),1755),1454)),(256,(420,421))),((((225,(((((((((231,(237,255)),250),((235,259),240)),(252,263)),253),246),247),241),245)),((935,964),968)),(((((((531,532),(((533,559),((539,560),(556,((561,562),565)))),((534,(541,554)),((((535,546),(538,(543,544))),540),(((536,((549,568),564)),((537,548),557)),((((542,552),((545,555),567)),(547,563)),((553,558),566))))))),551),(550,(574,578))),(569,570)),572),(571,1612))),(575,((783,785),(1754,1774)))))),((937,963),1170)))),(((((525,(527,530)),(1161,1472)),854),(2278,2279)),(((((845,965),(945,947)),(949,(966,967))),(((((((((((((879,886),(893,922)),(881,885)),((((880,882),883),(895,910)),(889,899))),891),(888,924)),(890,909)),((894,911),(900,901))),((892,(898,906)),(907,(915,916)))),((896,908),(897,917))),(902,(914,919))),((884,(((903,912),923),904)),((887,(905,913)),921))),(918,(920,943)))),(((927,(934,948)),932),938)))),(((((437,1055),(1153,(1158,1183))),1181),(1192,1371)),(((((((((((((((786,(((809,825),818),828)),(801,831)),788),(793,835)),797),(((((787,808),(804,806)),(798,802)),((789,792),(794,813))),(((796,799),(815,822)),(803,(817,823))))),(790,(791,(816,833)))),(((795,800),((805,812),819)),(820,826))),((829,830),860)),807),(810,814)),(811,(821,832))),((824,827),836)),857),858))),(867,878))))),1177),869),(148,(((175,2161),(1035,1374)),((((((((970,1001),((((((((971,985),984),977),1002),((978,(990,992)),((979,1000),((982,1003),997)))),987),((972,(983,988)),(986,993))),(975,999))),((976,(981,((989,991),1004))),((994,996),998))),973),((974,980),995)),(1005,(1022,(1026,1048)))),((1008,1009),1011)),(1795,1797)))));
 063: 1 -876318.5 -873012.196 (0,((((((((((((((1,(3,9)),4),13),((((7,15),56),(((21,40),780),74)),((11,(24,36)),22))),(19,71)),(14,62)),1165),(((((25,39),41),926),((434,1185),(1047,1053))),((((((1123,1128),1780),1134),1126),1137),1136))),((((((573,862),1548),(855,870)),(872,1193)),(((784,(((((((1438,1449),1445),1460),(1461,1465)),(1456,1458)),1462),(1464,1467))),((((((((((1463,1858),1863),(1872,1878)),((1862,1874),1866)),1857),((((1839,(((1845,((1877,1880),1886)),(1849,1852)),((1854,(1861,1864)),1859))),((1851,1868),1853)),(((1842,1844),1846),(1856,1869))),1843)),(1847,1867)),1855),1879),1865)),(((((((2216,(2230,2234)),2224),((((2217,2226),(2225,(2227,2231))),(((2220,(2238,((((2239,2242),2240),2241),2243))),(2221,2233)),(2228,2229))),(2222,2235))),(2232,2237)),2219),2223),(2218,2236)))),(((856,1764),969),1040))),(((((((89,(940,(1027,(1029,1039)))),(((732,743),752),(942,944))),(771,1536)),(930,(((((((((((((1194,1589),1575),1574),1599),(((1573,1613),1590),(1577,((1592,1601),(1594,2246))))),(((((((((1557,1579),1559),(1560,1567)),1569),((((1562,1571),(1564,1582)),1570),1565)),((1558,1561),1566)),(1563,1572)),((1568,1614),(((1576,(1581,1591)),(1578,2158)),((1580,1605),((1586,1588),1596))))),(1584,(((1597,1604),1598),1607)))),((1593,1600),1595)),(1585,(1587,1602))),(1583,(1610,1615))),((((((((((((((1303,1314),1307),(1322,(1331,1349))),1313),(((1305,1306),((1309,(1312,1328)),(1311,1321))),1308)),((1310,((1332,1364),1377)),(1323,1337))),(((1315,1320),1316),1326)),(((1304,((((1329,1351),1342),1339),1344)),((1319,((1333,(((1384,1385),1386),(1388,1390))),(((1365,1367),1389),(1387,1391)))),((1324,1340),1345))),(1325,(1354,1359)))),((1317,1318),(1327,1334))),((((1330,1370),1338),(((1336,1343),1341),1603)),1346)),1347),(1335,((((1353,1360),((1356,1368),1357)),1358),(1361,1363)))),((((1350,1352),1355),1362),1372)),(1348,(1366,1369)))),1375),1382),((2272,2273),((2276,2277),(2280,2281)))))),((308,330),(1199,1543))),(((((((((668,(669,675)),(692,696)),690),(((((((((670,672),693),685),((((677,(702,709)),698),((((681,710),688),(706,744)),(689,701))),697)),((673,(674,699)),(694,721))),(671,678)),((((676,687),(683,754)),((686,(695,(704,708))),((691,700),711))),(680,(703,736)))),684),679)),682),(705,707)),734),((((((((((((((1477,1482),1524),1481),1496),((((1478,1504),1498),(((1483,1486),1489),1488)),(((((1479,1480),1495),(1485,1487)),1511),(1484,1497)))),(((1491,1501),1492),1500)),1490),(1494,1540)),(1493,1505)),1499),1513),((((1502,1510),((1503,1515),(((1507,1520),(1512,1523)),(1514,1527)))),1539),1535)),1544),(((((1506,1551),(1517,1519)),1508),(1509,(((1516,1518),1533),(1522,1552)))),1525))),(957,1766))),1383)),(((353,((1381,((((((((((((((((((((((1944,(1945,1975)),1965),1949),1946),1962),1947),1952),(1948,((1956,1958),((1964,2000),1977)))),((1950,1957),(1951,(1961,1971)))),((((1966,(1968,1979)),(1978,1982)),(((1987,2011),1995),((1988,1991),1999))),1983)),1953),(1963,1967)),((((((1954,((1969,1980),2006)),1960),1974),1959),((1981,1986),1990)),(1972,(1973,(1989,(((1992,(1993,2002)),((1998,2021),((((2005,2016),2012),2013),(2008,((2018,2022),2019))))),((1996,2015),(1997,((2010,2014),2023))))))))),1955),((1976,1994),(2001,2003))),1970),(1985,2020)),(2004,2009)),1984),2017),2007),(((((((((((2166,2167),2173),(2170,(2175,(((2182,(2203,2206)),((((2209,2213),2211),2212),2210)),2183)))),((2169,2179),(2172,2174))),(2168,(2171,2180))),2177),2176),2178),((2181,2215),(2202,2207))),((2204,2205),2208)),(((2184,2186),((((2185,2198),((2192,2201),(2199,2200))),(((2187,2196),2189),2197)),((2188,2194),((2190,2193),2191)))),2195)))),((((((((((((2102,2128),2118),(((2104,2109),2124),2144)),(2117,2120)),2116),(2122,2140)),((((((2110,2112),2141),(2115,(2145,(2146,2150)))),2127),(((((2114,2157),2125),2149),(2119,2143)),(2131,2165))),(((((2111,2113),2121),(2133,2135)),((2132,2136),2155)),2138))),(((2107,2129),(2123,2130)),(2134,2148))),(2137,(2139,(2147,(2156,2164))))),2126),(2142,2160)),((2151,2153),(2154,2162))))),869),2244)),((((((((((((((((2,29),6),26),2214),(147,(((((149,((722,1016),739)),162),729),738),723))),((((142,((((((152,157),161),(160,418)),726),(158,(166,170))),(155,717))),(153,416)),1023),1151)),((((((((30,508),((((49,(737,742)),(497,(500,505))),747),733)),837),79),841),782),(67,1532)),90)),(((27,928),((423,954),1042)),((((47,720),1017),((((159,(177,178)),173),(((168,((712,718),724)),169),((716,719),730))),((1021,1043),1025))),(1036,1052)))),((145,422),((163,419),174))),(((((23,63),(46,725)),((135,414),((141,((((518,750),731),952),1034)),865))),((58,871),(146,172))),(((45,1051),(72,962)),(86,(((929,939),1014),1007))))),(((((((17,18),(87,1175)),((427,(((1006,1019),1050),1031)),950)),70),1155),(426,2163)),(138,167))),(((16,((33,((495,517),1046)),43)),(740,1028)),82)),(((((51,1030),((65,425),(1020,1049))),741),1608),(959,(((1024,1041),1045),1032)))),(((((((((10,((81,960),751)),(((735,951),753),1176)),((48,770),((768,933),931))),(866,(1168,1542))),307),(((((((44,53),68),(88,312)),(874,1180)),((844,847),850)),(523,946)),59)),(((52,1203),430),(((417,1033),1038),((863,864),941)))),(((395,1190),((((713,(714,715)),1131),728),2284)),(((((511,514),524),529),521),(953,958)))),((((12,(55,1182)),66),((((((((((((((((((((((359,362),((((360,371),378),373),370)),361),(364,(369,372))),366),(363,408)),383),((367,((377,(388,(390,399))),405)),(368,(((375,(379,(384,391))),386),398)))),((((380,382),401),(397,403)),((387,404),(407,411)))),(394,406)),((374,((376,392),381)),385)),(396,429)),402),((365,389),393)),400),(409,((413,415),428))),410),(412,433)),431),432),(((435,(773,(779,781))),((436,(520,522)),(1189,1378))),(1188,1191))),((861,1531),877))),(((((61,727),((((((((((438,444),(439,440)),(((459,470),476),2108)),((((((((441,475),443),464),(445,448)),(((446,454),455),460)),((451,467),(453,456))),((((452,458),462),(461,466)),((457,463),(465,472)))),468)),((((442,450),447),471),(449,473))),((469,(481,485)),((480,515),484))),(474,((477,478),479))),1553),(492,961)),494)),(335,(1469,1471))),((838,853),843)),((((((((((((((266,267),271),282),272),(284,302)),(((278,279),287),(((280,283),295),((281,294),((285,(297,298)),(289,((299,((304,309),306)),300))))))),(((274,(277,290)),286),288)),(((268,(301,303)),273),270)),((269,275),(276,293))),(291,292)),296),314),(((((1227,1229),1233),((((((1228,1232),1234),1231),((1230,1259),1275)),((1238,1244),(1268,1276))),(((1246,(1274,1277)),(((((((((((((((1264,1278),1296),(1281,1282)),(1283,(1287,1299))),((1289,1301),1291)),(((1284,1297),1286),(1288,1292))),1302),1285),1300),(1290,1294)),1295),1298),1293),1265),(1267,(1269,1270)))),((1248,1253),1251)))),(((((((((1235,(1239,1262)),1261),1236),1237),((1245,(1263,1266)),1247)),(1249,(1250,1256))),(1242,((1252,1273),1257))),1255),(1241,1260))),(((1240,1272),(1243,1254)),(1258,(1271,(1279,1280)))))),315))))),(((((8,(64,1172)),176),(73,1164)),(507,(1768,2245))),((((((38,(1376,1606)),1529),((((1174,1800),(((((((((1195,(((1201,1202),1218),1208)),(((((1197,1221),1226),(1205,(1207,1217))),1222),1209)),((1212,(1216,1225)),1213)),1556),1200),((1196,1224),(1210,1219))),1223),1198),1214)),1373),(1549,1555))),((775,936),776)),((((((136,144),((((137,139),165),(151,156)),(140,(150,171)))),424),143),(956,(((1010,1013),(1012,1018)),1015))),((((((((((((((((((577,1637),(1617,1620)),(1629,1640)),((1625,1631),1632)),1650),((1624,((1643,(1661,1695)),(1656,1658))),(1659,(1670,1676)))),(((1618,1619),((1622,1623),1630)),1626)),(((1635,1642),1638),(1648,1653))),(1639,((1646,1655),1669))),(((1627,1644),1641),(1651,1657))),(1628,((1636,1668),1652))),(1634,(1660,1665))),((1621,(((1649,1663),(1664,1696)),1667)),((1645,(1662,1666)),(1647,1654)))),1633),((((1671,((1678,1699),(((1681,1691),1698),(1692,1697)))),(((1672,1677),1674),(((1673,1705),((1675,1683),(((1679,(1687,1706)),((((1680,1702),(1700,1704)),(1686,1701)),(1688,1703))),(1682,(1693,1694))))),1685))),(1684,1690)),1689)),(1547,2152)),1054),1044))),774))),(((((((((((((5,50),((((((((1056,1058),1071),(((1057,1077),1062),1092)),(((((((1059,1066),1082),(1075,1084)),((((1063,1070),(1102,1111)),1064),1074)),(((1072,(1095,1099)),((1073,1083),(1081,1085))),((1079,1089),(1080,1091)))),(1065,1069)),((1068,1093),(1076,(1086,1116))))),((1060,1061),1087)),((1067,1088),1090)),1078),1094)),1204),((327,(((((643,658),((646,655),(659,663))),(649,657)),652),1773)),(((((((487,1114),1132),((((((((628,((1096,(1103,(1107,1113))),(1098,(((1110,1121),1129),1120)))),1097),((1100,1118),1101)),1104),(1105,1112)),1109),(1106,1122)),1108)),1117),(1125,1133)),1119),647))),((((((75,((((((498,510),1135),1130),1127),1138),749)),(506,648)),1159),((((519,528),653),666),(((1756,1759),1762),1883))),(((((((((((579,587),590),611),((592,598),(610,612))),608),((((((((((580,(584,588)),581),597),(589,596)),(((582,583),607),586)),(591,(593,601))),585),((599,605),(606,609))),((594,602),(595,600))),((603,640),604))),(633,667)),(613,614)),617),(1616,1757)),((((651,654),(656,(662,664))),1139),1781))),((((((((((((482,((483,((486,489),502)),488)),(((490,491),496),493)),616),615),((618,622),620)),(619,623)),1115),((621,1124),624)),((625,(626,629)),631)),665),512),632))),516),((((661,1881),(((1206,1884),1848),((((((((1380,1838),1828),(1816,1826)),((((((1609,1820),1825),1817),(1821,1850)),(((((1801,1802),1812),(1823,(1827,(1834,1841)))),((1808,1818),1822)),1813)),(((((1803,1811),1804),(((1805,1806),1837),1807)),(1809,1810)),((1814,1832),(1815,((1833,1885),1836)))))),1819),(((1824,1829),1840),(1830,(1875,1876)))),((1831,(1860,1870)),1882)),(1835,(1871,1873))))),(1162,1163)),(((((((1140,1141),((1146,1148),1149)),((((1142,(1144,1169)),1143),(1150,1179)),1145)),(1147,1154)),(1167,(((1178,1537),1186),1530))),1160),((1166,1538),(1526,1528))))),(576,1220)),((((((32,((77,80),83)),((499,(503,526)),(((((((((501,509),630),(627,637)),(636,645)),((634,(639,641)),638)),(635,650)),642),644),660))),((868,873),((1521,1534),1763))),1550),((54,((78,876),(((834,840),846),1187))),(310,1775))),(859,1211))),(((((305,(((((((311,333),324),346),(((((((316,322),348),(320,336)),354),332),344),(((((319,352),((326,((338,349),(342,357))),343)),(328,((((331,334),345),341),351))),(((323,329),358),337)),((321,325),(339,356))))),347),(317,340)),(350,355))),318),313),(((((((2024,2025),2061),2028),((2036,2044),2040)),2066),((((((2026,2027),2031),2063),((((2029,2032),2035),2030),(((2034,2038),(2037,2045)),(2041,2064)))),((2033,((2039,(2042,2049)),2058)),2054)),((((2046,2048),(2051,2059)),(2060,(2065,2247))),(2050,((((((((((((2052,((2067,2087),2101)),(2075,2077)),(((2069,2081),2079),2103)),(2089,2106)),(((2057,2098),2091),(2068,(2082,2093)))),(((((2071,2078),(((2076,((2086,2100),(2094,2097))),2088),2080)),2072),(2085,2092)),2096)),(2073,(2090,2099))),2105),2095),2062),(((2053,2055),2084),2070)),2056))))),(2043,(2047,(2074,2083))))),((((((1173,(1761,1769)),(((1760,1770),1771),1794)),((((1778,1792),1798),1790),(1793,1796))),((((((((((((((((1707,1711),((1708,1715),((1709,1718),1717))),((((1712,1716),1729),(1721,1724)),((1713,1725),(1719,1738)))),1710),1714),(1722,((1737,1739),1746))),(1740,(1742,1784))),((1723,(1726,1741)),1745)),1720),((1727,1731),(1733,1743))),((1728,1730),(1736,1750))),1732),(1734,(1747,1752))),((1753,1783),1785)),(1735,((1744,1748),1772))),((1765,1789),1782))),((((((((((((1379,1921),(1932,(1934,1939))),((1930,1943),1936)),((1925,(1935,(1937,1938))),1928)),((1896,1898),1910)),(1927,1929)),(((((((((1887,1888),1890),1893),(1891,1894)),1895),((1905,1931),((1907,1913),1926))),(((1892,1901),((1899,1900),1902)),1897)),1916),((((((1889,1918),1914),((1904,1919),1912)),1923),(1911,1933)),(1903,(1920,1922))))),(((1906,1908),((1917,1924),1942)),(1909,1915))),1940),((1777,1791),1941)),(1786,1787)),1758)),(1767,(1799,2248))))),(867,878)),((((((35,((745,1157),746)),1156),((((845,965),(945,947)),((((((((((((((879,886),(893,922)),(881,885)),((((880,882),883),(895,910)),(889,899))),891),(888,924)),(890,909)),((894,911),(900,901))),((892,(906,907)),(915,916))),((898,902),(914,919))),((884,(((903,912),923),904)),((887,(905,913)),921))),((896,908),(897,917))),(918,(920,943))),(((927,(934,948)),932),938))),(949,(966,967)))),((((525,(527,530)),(2278,2279)),1161),854)),(((((84,875),((937,963),1170)),((((((((((((((91,100),(121,(122,124))),((103,105),108)),((((((92,(93,112)),(94,95)),((96,106),97)),(104,118)),((113,116),125)),((98,129),99))),109),((102,107),110)),(114,119)),(111,120)),(101,126)),((115,123),117)),(127,128)),((130,134),(131,133))),(154,1554)),(((((((((((179,((227,258),264)),((219,243),222)),(226,262)),244),((((221,(238,265)),((239,261),(248,257))),((232,242),249)),254)),(((((((((180,203),204),209),((((((((((181,(190,(201,(207,215)))),(((182,196),183),192)),((((187,195),193),191),189)),(198,200)),194),202),(188,199)),((184,186),(185,206))),(205,214)),197)),210),((208,212),213)),((211,216),217)),((((218,236),220),228),233)),(((223,229),((230,234),(260,1171))),224))),1152),(((((839,((849,852),851)),848),(842,1788)),1755),1454)),((((225,(((((((231,((237,255),259)),235),(240,250)),((246,252),(247,253))),263),241),245)),(785,((935,964),968))),((((((((531,532),(((533,559),((539,560),(556,((561,562),565)))),((534,(541,554)),((((((535,546),(538,(543,544))),540),(((549,568),564),(553,558))),((542,((545,((555,566),567)),552)),(547,563))),(536,((537,548),557)))))),551),550),(569,570)),(574,578)),572),(571,1612))),(575,(783,(1754,1774))))),(256,(420,421))),((((251,1184),((925,(1545,1546)),1455)),2159),(((((((((((((1392,1417),1427),(1416,(1426,1436))),(((1393,1394),1404),1397)),(((1406,1414),(1409,1412)),(1407,1420))),(1395,((1398,1403),1402))),(1401,((1408,1410),1415))),(((1396,1400),(1419,1450)),(1413,(1418,1431)))),1411),((((1421,(1424,((1434,1435),(((((((2249,2250),((2251,2252),(2253,2254))),2256),(2255,2258)),((((((2259,2262),2271),2263),2265),((2260,2261),2264)),(((2266,2267),2282),(2268,2269)))),2257),((2270,2274),2275))))),((((((1453,2283),((1457,1459),1473)),(1468,1470)),1466),1476),(1474,1475))),(1423,((1429,1433),(1430,(1432,1437))))),1422)),(1428,1440)),(1405,1425)),(((((((1399,1611),(1446,1447)),1448),1452),(((1441,1451),1444),1442)),1443),1439)))))),((132,164),(1776,1779))),1472)),((((437,1055),(1153,(1158,1183))),(1181,(1192,1371))),(((((((((((((((786,(((809,825),818),828)),(788,801)),831),(793,835)),(797,(815,822))),(((((787,808),(804,806)),(798,802)),((789,792),(794,813))),((796,799),(803,(817,823))))),(790,(791,(816,833)))),(((795,800),((805,812),819)),(820,826))),((829,830),860)),807),(810,814)),(811,(821,832))),((824,827),836)),857),858)))),(((((20,85),37),((57,60),1541)),(((((((28,76),((31,748),34)),504),42),955),(((513,769),(1749,1751)),777)),((((((((((755,756),(758,767)),757),761),760),763),759),((762,(778,1215)),766)),764),(765,772)))),(69,1037))))),1177),148),((((175,2161),1374),1035),((((((((970,1001),(((((((971,985),984),(977,1002)),((978,992),((979,1000),((982,1003),997)))),(987,990)),((972,(983,988)),(986,993))),(975,999))),((976,998),(981,(((989,991),1004),(994,996))))),973),((974,980),995)),(1005,(1022,(1026,1048)))),((1008,1009),1011)),(1795,1797))));
 064: 3 -865794.125 -873027.9711 (0,(((((((((((((1,(3,9)),4),13),((((7,15),56),(((21,40),780),74)),((11,(24,36)),22))),(19,71)),(14,62)),1165),(((((25,39),41),926),((434,1185),(1047,1053))),((((((1123,1128),1780),1134),1126),1137),1136))),((((353,((((((((((((2102,2128),2118),(((2104,2109),2124),2144)),(2117,2120)),2116),(2134,2148)),(2122,2140)),(((2107,2129),(2123,2130)),(((((2111,2113),2121),(2133,2135)),(2132,2136)),(2138,2155)))),((((2110,2112),(2115,(2145,(2146,2150)))),(2127,2141)),(((((2114,2157),2125),2149),(2119,2143)),(2131,2165)))),(2137,(2139,(2147,(2156,2164))))),2126),(2142,2160))),((2151,(2154,2162)),2153)),(1381,((((((((((((((((((((((1944,(1945,1975)),1965),1949),1946),1962),1947),1952),(1948,((1956,1958),((1964,2000),1977)))),(1951,(1961,1971))),(1950,1957)),(((1966,(1968,1979)),((1978,1982),(((1987,2011),1995),((1988,1991),1999)))),1983)),(1963,1967)),(1953,((((((1954,((1969,1980),2006)),1960),1974),1959),(1981,(1986,1990))),(1972,(1973,(1989,(((1992,(1993,2002)),((1998,2021),((((2005,2016),2012),2013),(2008,((2018,2022),2019))))),((1996,(((2010,2014),2023),2015)),1997)))))))),1955),1970),((1976,1994),(2001,2003))),(1985,2020)),(2004,2009)),1984),2017),2007),((((((((((((2166,2167),2173),(2170,(2175,(((2182,(2203,2206)),((((2209,2213),2211),2212),2210)),2183)))),((2169,2179),(2172,2174))),(2171,2180)),2168),2177),2176),2178),(2181,(2202,(2207,2215)))),((2204,2205),2208)),(((2184,2186),((2185,2198),((((2187,2196),2197),2189),(((2188,2194),((2190,2193),2191)),((2192,2201),(2199,2200)))))),2195))))),((((((573,862),1548),(855,870)),(872,1193)),(((784,(((((((1438,1449),1445),1460),(1461,1465)),(1456,1458)),1462),(1464,1467))),((((((((((1463,1858),1863),(1872,1878)),((1862,1874),1866)),1857),(((((1839,((1849,1852),((1854,(1861,1864)),1859))),1853),(1851,1868)),(((1842,1844),1846),(1856,1869))),1843)),(1847,1867)),((1845,((1877,1880),1886)),1855)),1879),1865)),(((((2216,2232),((((((2217,(2227,2231)),2226),(((((2220,(2238,((((2239,2242),2240),2241),2243))),(2221,2233)),2228),2229),2225)),2222),((2230,2234),2235)),2224)),(2219,2237)),2223),(2218,2236)))),(((856,1764),969),1040)))),2244),((((((((89,(940,(1027,(1029,1039)))),(((732,743),752),(942,944))),(771,1536)),(930,((((((((((((((1194,1574),(1575,1589)),1599),(1593,1600)),(((1573,1613),1590),(1577,((1592,1601),(1594,2246))))),(((((((((1557,1579),1559),(1560,1567)),1569),((((1562,1571),(1564,1582)),1570),1565)),((1558,1561),1566)),(1563,1572)),((1568,(1614,2158)),(((1576,(1581,1591)),((1586,1588),1596)),(1578,(1580,1605))))),((1584,((1597,1604),1598)),1607))),1595),(1585,(1587,1602))),(1583,(1610,1615))),((((((((((((((((1303,1314),1307),(1322,(1331,1349))),1313),(((1305,1306),((1309,(1312,1328)),(1311,1321))),1308)),(1323,1337)),(1310,((1332,1364),1377))),(((1324,1340),1345),((1333,(((1384,1385),1386),(1388,1390))),(((1365,1367),1389),(1387,1391))))),((1304,((((1329,1351),1342),1339),1344)),((1319,(1325,1359)),1354))),(((1315,(1316,1320)),1326),((1317,1318),(1327,1334)))),((((1330,1370),1338),(((1336,1343),1341),1603)),1346)),1347),((1335,1352),(((((1353,1360),1368),(1356,1357)),1358),(1361,1363)))),(1350,(1355,1362))),1348),(1366,1369))),1375),1372),1382),((2272,2273),((2276,2277),(2280,2281)))))),(308,(330,1199))),1543),((((((((668,(669,675)),(692,696)),690),(((((((((670,672),693),685),(((((677,(702,709)),698),(689,701)),(((681,710),688),(706,744))),697)),((673,(674,699)),(694,721))),(671,678)),(((676,687),(683,754)),(680,(((686,(695,(704,708))),(703,736)),((691,700),711))))),684),679)),(682,(705,707))),734),(((((((((((1477,1482),1524),1481),1496),(((((1478,1504),1498),((1479,1480),1495)),(((1483,1486),1489),1488)),((1484,1497),((1485,1487),1511)))),((1490,(1494,1540)),1493)),((1491,1492),(1500,1501))),(1499,1505)),(((((1502,1510),((1503,1514),((((1507,1527),(1512,1523)),1520),1515))),1539),1535),1513)),1544),(((((1506,1551),(1517,1519)),1508),(1509,(((1516,1518),1533),(1522,1552)))),1525))),(957,1766))),1383)),((((((((((((((((((2,29),6),26),2214),(147,(((((149,((722,1016),739)),162),729),738),723))),((((142,((((((152,157),161),(160,418)),726),(158,(166,170))),(155,717))),(153,416)),1023),1151)),((((((((30,508),((((49,(737,742)),(497,(500,505))),747),733)),837),79),841),782),(67,1532)),90)),(((27,928),((423,954),1042)),((((47,720),1017),((((159,(177,178)),((1021,1043),1025)),(((168,((712,718),724)),169),((716,719),730))),173)),(1036,1052)))),(((145,422),((163,419),174)),(167,1608))),(((((((17,18),(87,1175)),((70,(427,(((1006,1019),1050),1031))),950)),426),1155),(((((23,63),(46,(725,2163))),((135,414),((141,((((518,750),731),952),1034)),865))),((58,871),(146,172))),(((86,(929,939)),1014),1007))),(((45,1051),(72,962)),138))),((16,((33,((495,517),1046)),43)),(740,1028))),((((51,1030),((65,425),(1020,1049))),741),(959,(((1024,1041),1045),1032)))),82),(((((((((10,((81,960),751)),(((735,951),753),1176)),((48,770),((768,933),931))),307),(59,(523,(866,(1168,1542))))),((((((44,53),68),(88,312)),(874,1180)),946),((844,847),850))),((((52,430),1203),(417,(1033,1038))),((863,864),941))),(((395,1190),((((713,(714,715)),1131),728),2284)),(((((511,514),524),529),521),(953,958)))),((((((12,55),1182),66),((((((((((((((((((((((359,362),((((360,371),378),373),370)),361),(364,(369,372))),366),408),(363,383)),((367,((377,(388,(390,399))),405)),(368,(((375,(379,(384,391))),386),398)))),((((380,382),401),(397,403)),((387,404),(407,411)))),(394,406)),((374,((376,392),381)),385)),(396,429)),402),((365,389),393)),400),(409,410)),412),428),((413,415),433)),431),432),((435,(773,(779,781))),(((436,(520,522)),(1189,1378)),(1188,1191))))),(((((((((((((((((266,267),271),282),272),(284,302)),(((278,279),287),(((280,283),295),((281,294),((285,(297,298)),(289,((299,((304,309),306)),300))))))),(((274,(277,290)),286),288)),(((268,(301,303)),273),270)),((269,275),(276,293))),(291,292)),296),314),315),(((((1227,1229),1233),((((((1228,1232),1234),1231),((1230,1259),1275)),((1238,1244),(1268,1276))),(((1246,(1274,1277)),(((((((((((((1264,1278),1296),(1281,1282)),(1283,(1287,1299))),((1289,1301),1291)),(((1284,1297),1286),(1288,1292))),1302),1285),1300),((1293,1298),1295)),(1290,1294)),1265),(1267,(1269,1270)))),((1248,1253),1251)))),(((((((((1235,(1239,1262)),1261),1236),1237),((1245,(1263,1266)),1247)),1255),(1249,(1250,1256))),(1241,1260)),(1242,((1252,1273),1257)))),(((1240,1272),(1243,1254)),(1258,(1271,(1279,1280)))))),(335,(1469,1471))),((861,1531),877)),((838,853),843))),((61,727),(((((((((438,444),(439,440)),(((459,470),476),2108)),((((((((441,475),443),464),(445,448)),((446,(454,455)),460)),((451,467),(453,456))),((((452,458),462),(461,466)),((457,463),(465,472)))),468)),((((442,450),447),471),(449,473))),((469,(481,485)),((480,515),484))),((474,1553),((477,478),479))),(492,961)),494))))),(((20,85),37),((57,60),1541))),(((((8,1172),176),(64,(73,1164))),(507,(1768,2245))),((((((38,(1376,1606)),1529),(((1174,1800),((((((((1195,(((1201,1202),1218),1208)),(((1197,1221),1226),((1205,(1207,1217)),1222))),((((1196,1224),(1210,1219)),1223),1200)),(1209,((1212,(1216,1225)),1213))),1198),1556),1214),1373)),(1549,1555))),((775,936),776)),((((((((136,144),(((137,139),165),(151,156))),((140,956),(150,171))),424),143),(((1010,1013),(1012,1018)),1015)),(1547,2152)),((((((((((((((((((577,1637),(1617,1620)),(1629,1640)),((1625,1631),1632)),1650),((1624,((1643,(1661,1695)),(1656,1658))),(1659,(1670,1676)))),(((1618,1619),((1622,1623),1630)),1626)),((1635,(1642,1653)),(1638,1648))),(1639,((1646,1655),1669))),(((1627,1644),1641),(1651,1657))),(1628,((1636,1668),1652))),((1634,(1660,1665)),((1645,(1662,1666)),(1647,1654)))),1633),(1621,((1649,1663),(1664,1696)))),1667),(((1671,((1678,1699),(((1681,1691),1698),1697))),((1684,1690),1689)),((((1672,1677),1674),(((1675,1683),(((1679,(1687,1706)),((((1680,1702),(1700,1704)),(1686,1701)),(1688,1703))),(1682,(1693,1694)))),1685)),((1673,1705),1692)))),1054),1044))),774))),((((((((((((5,50),(((((((1056,1058),1071),(((1057,1077),1062),1092)),(((((((1059,1066),1082),(1075,1084)),(((1063,1070),1064),(1074,(1102,1111)))),(((1072,(1095,1099)),((1073,1083),(1081,1085))),((1079,1089),(1080,1091)))),(1065,1069)),((1068,1093),(1076,(1086,1116))))),(((1060,1061),1087),((1067,1088),1090))),1078),1094)),1204),((327,(((643,((((646,655),(659,663)),(649,657)),658)),652),1773)),(((((((487,1114),(((((((628,((1096,(1103,(1107,1113))),(1098,(((1110,1121),1129),1120)))),1097),((1100,1118),1101)),1104),(1105,1112)),1109),(1106,1122))),(1108,1132)),1117),(1125,1133)),1119),647))),((((((75,((((((498,510),1135),1130),1127),1138),749)),(506,648)),1159),((((519,528),653),666),(((1756,1759),1762),1883))),(((((((((((579,587),590),611),((((((((580,(584,588)),581),597),(589,596)),(((582,583),607),586)),(591,(593,601))),585),(((594,602),(595,600)),(((599,605),603),(606,609))))),(((604,640),608),(610,612))),(592,598)),(633,667)),(613,614)),617),(1616,1757)),(((651,((656,(662,664)),1139)),654),1781))),(((((((((((482,((483,((486,489),502)),488)),(((490,496),491),493)),616),(615,((618,622),620))),(631,1115)),(625,(626,629))),((621,1124),624)),(619,623)),512),665),632))),516),((661,((1206,1884),(((((((((1380,1838),((1816,1826),1828)),((((((1609,1820),1825),1817),(1821,1850)),(((((1801,1802),1812),((1808,1818),1822)),((1823,1834),(1827,1841))),1813)),((((((1803,1811),1804),(((1805,1806),1837),1807)),(1809,1810)),((1814,1832),(1815,((1833,1885),1836)))),1819))),((1829,1830),(1840,(1875,1876)))),1824),(1831,(1835,(1871,1873)))),(1860,1870)),(1848,1882)),1881))),(1162,1163))),(((((((1140,1141),((1146,1148),1149)),(((((1142,(1144,1169)),1143),1150),1179),1145)),(1147,1154)),(1167,(((1178,1537),1186),1530))),1160),((1166,1538),(1526,1528)))),((((((32,((77,80),83)),((499,(503,526)),(((((((((501,509),630),(627,637)),(636,645)),((634,(639,641)),638)),(635,650)),642),644),660))),((868,873),((1521,1534),1763))),1550),((54,((78,876),(((834,840),846),1187))),(310,1775))),(859,1211))),(((((305,((((((311,333),324),(346,347)),(((((((316,322),348),(320,336)),354),332),344),(((((319,(351,352)),(328,(((331,334),345),341))),((326,343),(338,((342,357),349)))),(323,((329,358),337))),((321,325),(339,356))))),(350,355)),(317,340))),318),313),((((((2024,2025),2061),(2028,2040)),(2036,(2044,2066))),((((((2026,2027),2031),2063),((((2029,2032),2035),2030),(((2034,2038),2064),((2037,2045),2041)))),((2033,((2039,(2042,2049)),2058)),2054)),((((2046,(2051,2059)),2048),(2060,(2065,2247))),(2050,(((((((((((((2052,(2067,2087)),2075),(2077,2101)),(((2069,2081),2079),2103)),(2089,2106)),(((2057,2098),2091),(2068,(2082,2093)))),(2090,2099)),(((((2071,2078),(((2076,((2086,2100),(2094,2097))),2088),2080)),2072),(2085,2092)),2096)),2073),2105),2084),(((2053,2055),2070),(2056,2095))),2062))))),(2043,(2047,(2074,2083))))),(((576,1220),(1767,(1799,2248))),((((((1173,(1761,1769)),((1778,1792),(1790,1798))),1794),(((1760,1770),1771),(1793,1796))),((((((((((((((((1707,1711),((1708,1715),((1709,1718),1717))),(((((1712,1716),1729),(1721,1724)),1738),((1713,1725),1719))),1710),1714),(1722,((1737,1739),1746))),((1723,(1726,1741)),1745)),1740),1720),((1727,1731),(1733,1743))),1784),((1728,1730),(1736,1750))),1732),((1734,(1747,1752)),(1742,((1753,1783),1785)))),(1735,((1744,1748),1772))),((1765,1789),1782))),((((((((((((1379,1921),(1932,(1934,1939))),((1930,1943),1936)),((1925,(1935,(1937,1938))),1928)),((1896,1898),1910)),(1923,(1927,1929))),(((((((((1887,1888),1890),1893),(1891,1894)),1895),((1905,1931),((1907,1913),1926))),(((1892,1901),((1899,1900),1902)),1897)),((1903,(1920,1922)),1916)),((((1889,1918),1914),((1904,1919),1912)),(1911,1933)))),(((1906,1908),((1917,1924),1942)),(1909,1915))),1940),((1777,1791),1941)),(1786,1787)),1758))))),(867,878)),((((((35,((745,1157),746)),1156),((((525,(527,530)),1161),854),(((((845,965),(945,947)),(949,(966,967))),(((((((((((((879,886),(893,922)),(881,885)),(((((880,882),883),(895,910)),899),889)),891),(888,924)),(890,909)),((894,911),(900,901))),((906,907),(915,916))),(892,((898,902),(914,919)))),((884,(((903,912),923),904)),(887,(905,(913,921))))),((896,908),(897,917))),(918,(920,943)))),(((927,(934,948)),932),938)))),(2278,2279)),((((84,875),((132,164),(1776,1779))),(((((((((((((((91,100),(121,(122,124))),((103,105),108)),((((92,(94,95)),(93,112)),((96,106),97)),((((98,129),99),((113,116),125)),(104,118)))),109),((102,107),110)),((111,120),(114,119))),(101,126)),((115,123),117)),(127,128)),((130,134),(131,133))),154),1554),((((((((((179,((227,258),264)),(((219,243),222),262)),226),244),((((221,(238,265)),((239,261),(248,257))),((232,242),249)),254)),((((((((180,203),204),((((((((((181,(190,(201,(207,215)))),(((182,196),183),192)),(189,193)),((187,195),191)),(198,200)),(194,202)),(188,199)),((184,186),(185,206))),(205,214)),(197,209))),210),((208,212),213)),((211,216),217)),(((218,(220,236)),228),233)),((((223,229),260),((230,1171),234)),224))),1152),(((((839,((849,852),851)),848),(842,1788)),1755),1454)),(((((225,(((((((231,(((235,259),255),237)),250),240),((246,252),(247,253))),263),241),245)),(785,((935,964),968))),((((((((531,532),(((533,559),((539,560),(556,((561,562),565)))),((534,(541,554)),((((((535,546),(538,(543,544))),540),(((549,568),564),(553,558))),((542,((545,((555,566),567)),552)),(547,563))),(536,((537,548),557)))))),551),550),(569,570)),(574,578)),572),(571,1612))),(575,(783,(1754,1774)))),(256,(420,421)))),(((251,1184),((925,(1545,1546)),1455)),(((((((((((((((1392,1417),1427),(1416,(1426,1436))),(((1393,1394),1404),1397)),(((1406,1414),(1409,1412)),(1407,1420))),(1395,1402)),((1398,1403),(1401,1415))),(1408,(1410,1425))),(((1396,1400),(1419,1450)),(1413,(1418,1431)))),1411),((1421,((1424,((1434,1435),(((((((2249,2250),((2251,2252),(2253,2254))),2256),(2255,2258)),((((((2259,2262),2271),2263),2265),((2260,2261),2264)),(((2266,2267),2282),(2268,2269)))),2257),((2270,2274),2275)))),((((((1453,2283),(1457,1459)),((1468,1470),1473)),1466),1476),(1474,1475)))),1422)),((1405,1428),1440)),((1423,(1430,(1432,1437))),(1429,1433))),(((((1399,1611),(1446,1447)),(((((1441,1451),1444),1442),1443),1452)),1448),1439)),2159)))),((937,963),1170))),1472)),((((437,1055),((1153,(1158,1183)),1181)),(1192,1371)),(((((((((((((((786,(809,((818,828),825))),(788,801)),831),(793,835)),(797,(815,822))),(((((787,808),(804,806)),(798,802)),((789,792),(794,813))),(796,799))),(790,((791,(816,833)),(803,(817,823))))),(((795,800),(805,812)),(819,(820,826)))),((829,830),860)),807),(810,814)),(811,(821,832))),((824,827),836)),857),858))))),((((((((28,(42,76)),((31,748),34)),504),955),((((((((((755,756),(758,767)),757),761),760),763),759),((762,(778,1215)),766)),764),(765,772))),(((513,769),(1749,1751)),777)),(69,1037)),869))),1177),(148,(((175,2161),(1035,1374)),(((((((((970,1001),((((((971,985),((977,1002),984)),((978,(990,992)),((979,1000),((982,1003),997)))),987),((972,(983,988)),(986,993))),(975,999))),(976,((981,(((989,991),1004),(994,996))),998))),973),((974,980),995)),1005),(1022,(1026,1048))),((1008,1009),1011)),(1795,1797)))));
 065: 1 -892086.3125 -873020.0639 (0,((((((((((((((1,4),(3,9)),13),((((7,15),56),(((21,40),780),74)),((11,(24,36)),22))),(19,71)),(14,62)),1165),2244),1383),(((((((((25,39),41),926),((434,1185),(1047,1053))),((((((1123,1128),1780),1134),1126),1137),1136)),((856,1764),969)),((((353,(((((((((((((2102,2128),2118),(((2104,2109),2124),2144)),(2117,2120)),2116),(2122,2140)),(((2110,2112),2141),(2115,(2145,(2146,2150))))),((((2107,2129),(2123,2130)),((2134,2155),2148)),(((((2111,2113),2121),(2133,2135)),(2132,2136)),2138))),(((((2114,2157),2125),2149),(2127,(2131,2165))),(2119,2143))),((2137,(2147,(2156,2164))),2139)),2126),(2142,2160)),((2151,(2154,2162)),2153))),((1381,((((((((((((((((((1944,(1945,1975)),1965),1949),1946),(1962,1983)),((1947,1952),((1948,((1956,1958),((1964,2000),1977))),((1950,1957),(1951,(1961,1971)))))),(((1966,(1968,1979)),(1978,1982)),(((1987,2011),1995),((1988,1991),1999)))),(1953,((((((1954,((1969,1980),2006)),1960),1974),1959),(1981,(1986,1990))),(1972,(1973,(1989,(((1992,(1993,2002)),((1998,2021),((((2005,2016),2012),2013),(2008,((2018,2022),2019))))),((1996,(((2010,2014),2023),2015)),1997)))))))),(1963,1967)),1955),1970),(2001,2003)),(1976,1994)),(1985,2020)),(2004,2009)),1984),2017),2007)),((((((((((((2166,2167),(2170,2173)),(2175,(((2182,(2203,2206)),(((2209,2211),(2212,2213)),2210)),2183))),((2169,2179),(2172,2174))),(2171,2180)),2168),2177),2176),2178),((2181,2215),(2202,2207))),((2204,2205),2208)),(2184,((((((2185,(2192,2201)),((2198,2199),2200)),(((2187,2196),2189),2197)),((2188,2194),((2190,2193),2191))),2186),2195))))),(((784,(((((((1438,1449),1445),1460),(1461,1465)),(1456,1458)),1462),(1464,1467))),(((((((((1463,1858),1863),(1872,1878)),((1862,1874),1866)),1857),(((((1839,((1849,1852),((1854,(1861,1864)),1859))),1853),((1842,1844),1846)),((1851,1868),(1856,1869))),1843)),(1847,1867)),((1845,((1877,1880),1886)),1855)),(1865,1879))),(((((2216,2232),((((((2217,2226),(2225,(2227,2231))),(((2220,(2238,((((2239,2242),2240),2241),2243))),(2221,2233)),(2228,2229))),2222),2235),(2224,(2230,2234)))),(2219,2237)),2223),(2218,2236)))),1040)),(((573,862),1548),((855,870),(872,1193)))),((((((89,(940,(1027,(1029,1039)))),(((732,743),752),(942,944))),(771,1536)),(930,(((((((((((((1194,1589),1575),(1574,1613)),1599),((1573,1590),(1577,((1592,1601),(1594,2246))))),((((((((((((1557,1579),1559),(1560,1567)),1565),((1562,1571),1570)),1566),((1564,1582),1569)),(1558,1561)),(1563,1572)),(1578,1580)),((1568,1614),(((1576,(1581,1591)),((1586,1588),(1596,2158))),1605))),((1584,((1597,1604),1598)),1607))),(((1583,(1610,1615)),1585),(1587,1602))),((1593,1600),1595)),(((((((((((((((((1303,1314),1307),(1322,(1331,1349))),1313),(((1305,1306),((1309,(1312,1328)),(1311,1321))),1308)),(1323,1337)),(1310,((1332,1364),1377))),((1304,((((1329,1351),1342),1339),1344)),((1319,(1325,1359)),1354))),(((1324,1340),1345),((1333,(((1384,1385),1386),(1388,1390))),(((1365,1367),1389),(1387,1391))))),((1315,(1316,1320)),1326)),(((1317,(1327,1334)),1318),1346)),((1330,1338),(1370,1603))),(1336,1343)),(1341,1347)),(1335,((((1353,1360),((1356,1368),1357)),1358),(1361,1363)))),(1348,(1366,1369))),((1350,(1355,1362)),1352))),1375),1372),1382),((2272,2273),((2276,2277),(2280,2281)))))),((308,330),(1199,1543))),(((((((((668,(669,675)),(692,696)),690),((((((((((670,672),693),685),((677,(702,709)),698)),((((681,694),(689,701)),721),((688,710),(706,744)))),697),((673,699),674)),(((671,678),(703,736)),((((676,687),(683,754)),((686,(695,(704,708))),((691,700),711))),680))),684),679)),682),(705,707)),734),(((((((((((1477,(1482,1524)),1481),1496),((((1478,1504),1498),(((1483,1486),1489),1488)),(((((1479,1480),1495),(1485,1487)),1511),(1484,1497)))),((1491,1492),(1500,1501))),((1490,(1494,1540)),1493)),(1499,1505)),1513),((((1502,1510),(1503,((((1507,(1514,1527)),(1512,1523)),1520),1515))),1539),1535)),1544),(((((1506,1551),(1517,1519)),1508),(1509,(((1516,1518),1533),(1522,1552)))),1525))),(957,1766))))),((((((((((((((((2,29),6),26),2214),(((((149,((722,1016),739)),162),729),738),723)),147),(((((142,(((((152,157),161),(160,418)),(717,726)),(158,(166,170)))),155),(153,416)),1023),1151)),((((((((30,508),((((49,(737,742)),(497,(500,505))),747),733)),837),79),841),782),(67,1532)),90)),(((27,928),((423,954),1042)),((((47,720),1017),(((((159,(177,178)),((168,((712,718),724)),169)),(730,((1021,1043),1025))),(716,719)),173)),(1036,1052)))),((138,167),(((145,422),((163,419),174)),1608))),(((((((17,18),(87,1175)),((70,(427,(((1006,1019),1050),1031))),950)),(426,2163)),1155),(((((23,63),(46,725)),(135,((141,((((518,750),731),952),1034)),865))),(((58,871),(146,172)),414)),((((86,962),(929,939)),1014),1007))),((45,1051),72))),((16,((33,((495,517),1046)),43)),(740,1028))),((((51,1030),((65,425),(1020,1049))),741),(82,(959,(((1024,1041),1045),1032))))),((((((((((10,(81,960)),751),(((735,951),753),1176)),(((48,931),770),(768,933))),307),((59,523),((844,847),(866,(1168,1542))))),(((((44,53),68),(88,312)),(874,1180)),(850,946))),((((52,430),1203),(417,(1033,1038))),((863,864),941))),(((((((511,514),524),529),521),(953,958)),1190),((((713,(714,715)),1131),728),2284))),((((12,(55,1182)),66),(((((((((((((((((359,362),((((360,371),378),373),370)),((361,366),((364,369),372))),((363,408),(((367,(377,((388,405),(390,399)))),(368,(((375,(379,(384,391))),386),398))),(((380,382),401),(397,403))))),383),((387,404),(407,411))),(394,406)),((374,((376,392),381)),385)),((396,429),400)),((365,389),393)),402),(409,((413,415),428))),410),(412,433)),431),432),(395,(((435,(773,(779,781))),((436,(520,522)),(1189,1378))),(1188,1191))))),(((((((61,727),492),494),((((((((438,444),(439,440)),(((459,470),476),2108)),(((((((441,443),464),((445,475),448)),(((446,454),455),460)),((451,467),(453,456))),((((452,458),462),(461,466)),((457,463),(465,472)))),468)),((((442,450),447),471),(449,473))),(469,(((480,515),484),(481,485)))),(474,((477,478),479))),(961,1553))),(335,(1469,1471))),((838,853),843)),(((((((((((((((266,267),271),282),272),(284,302)),((278,279),(((280,283),(287,295)),((281,294),((285,(297,298)),(289,((299,((304,309),306)),300))))))),(((274,(277,290)),286),288)),((((268,(301,303)),273),270),(276,293))),(269,275)),(291,292)),296),314),(((((1227,1229),1233),((((((1228,1232),1234),1231),((1230,1259),1275)),((1238,1244),(1268,1276))),(((1246,(1274,1277)),((((((((((((((1264,1278),1296),(1281,1282)),1287),(1283,1299)),((1289,1301),1291)),(((1284,1297),1286),(1288,1292))),1285),1300),((1293,1298),1295)),1302),(1290,1294)),1265),(1267,(1269,1270)))),((1248,1253),1251)))),(((((((((1235,(1239,1262)),1261),1236),1237),((1245,(1263,1266)),1247)),1255),(1249,(1250,1256))),(1241,1260)),(1242,((1252,1273),1257)))),(((1240,1272),(1243,1254)),(1258,(1271,(1279,1280)))))),315),((861,1531),877)))))),(((((8,(64,1172)),1164),(73,176)),(507,(1768,2245))),((((38,(1376,1606)),(776,((((1174,1800),(((((((((((1195,(1208,1218)),(1201,1202)),((((1197,1221),1226),(1205,(1207,1217))),1222)),(1209,((1212,(1216,1225)),1213))),1200),((1196,1224),(1210,1219))),1223),1198),1556),1214),1373)),(1549,1555)),1529))),(774,(775,936))),((((((((136,144),((140,(150,171)),((151,156),165))),(137,139)),424),143),(956,(((1010,1013),(1012,1018)),1015))),(1547,2152)),((((((((((((((((577,1617),1620),1637),(1629,1640)),(1624,(((1643,(1661,1695)),(1656,1658)),(1670,1676)))),(((1625,1631),(1650,1659)),1632)),(((1618,1619),((1622,1623),1630)),1626)),((1635,1642),((1638,1639),(1648,1653)))),(((1627,1644),1641),(((1646,1655),1669),(1651,1657)))),((1628,((1636,1668),1652)),(1660,1665))),((1634,((1647,1654),(1662,1666))),1645)),(1621,(((1649,1663),(1664,1696)),1667))),1633),(((((1671,(1689,1697)),(1684,1690)),((((1672,1677),1674),(((1673,(((1679,((((1680,1702),(1700,1704)),(1686,1701)),(1688,1703))),(1687,1706)),(1682,(1693,1694)))),1685),(1675,1683))),1705)),(((1681,1691),1698),1692)),(1678,1699))),1054),1044))))),(((((((((((5,50),((((((((1056,1058),1071),(((1057,1077),1062),1092)),(((((((1059,1066),1082),(1075,1084)),(((1063,1070),1064),(1074,(1102,1111)))),(((1072,1091),(((1073,1083),(1095,1099)),(1081,1085))),((1079,1089),1080))),1065),(((1068,1093),(1086,1116)),(1069,1076)))),(1067,(1087,1090))),(1060,1061)),(1078,1088)),1094)),1204),((327,(((((643,658),((646,655),(659,663))),(649,657)),652),1773)),(((((((487,1114),1132),((((((((628,1097),(((1096,(1103,(1107,1113))),(1098,(((1110,1121),1129),(1118,1120)))),1100)),1101),1104),1105),1109),((1106,1122),1112)),1108)),1117),(1125,1133)),1119),647))),(((((((75,((((((498,510),1135),1130),1127),1138),749)),(506,648)),1159),((((519,528),653),666),(((1756,1759),1762),1883))),1757),(((((((((((((579,587),590),611),(((((((580,(584,588)),581),597),(589,596)),(((582,583),607),586)),(591,(593,601))),585)),(599,605)),(((594,602),603),(595,600))),(606,609)),((604,640),608)),((592,598),(610,612))),667),((613,614),617)),633),((((651,((656,(662,664)),1139)),654),1616),1781))),((((((((((((482,((483,((486,489),502)),488)),(((490,496),491),493)),(616,(618,620))),615),(619,623)),622),1115),631),((621,1124),624)),((512,625),(626,629))),665),632))),516),((((661,1881),(((1206,1884),1848),(((((((1380,1838),((1816,1826),1828)),((((((1609,1820),1825),1817),(1821,1850)),((((((1801,1802),1841),(1812,1827)),(1822,1834)),1823),((1808,1818),1813))),((((((1803,1811),1804),((1805,(1806,1837)),1807)),(1809,1810)),((1814,1832),(1815,((1833,1885),1836)))),1819))),(((1824,1829),1840),(1830,(1875,1876)))),(1831,(1835,(1871,1873)))),(1860,1870)),1882))),(1162,1163)),((((((((1140,1141),(1146,1148)),1149),(((((1142,(1144,1169)),1143),1150),1179),1145)),(1147,1154)),(1167,(((1178,1537),1186),1530))),1160),((1166,1538),(1526,1528))))),((((((32,((77,80),83)),((499,(503,526)),(((((((((501,509),630),(627,637)),(636,645)),((634,(639,641)),638)),(635,650)),642),644),660))),((1521,1534),1763)),1550),((859,1211),(868,873))),((54,((78,876),(((834,840),846),1187))),(310,1775)))),((((((576,1220),(1767,(1799,2248))),1940),((((((1173,1761),1769),((1778,1792),(1790,1798))),(1793,1796)),((((((((((((((((((1707,1711),((1708,1715),((1709,1718),1717))),((((1712,1716),1729),(1721,1724)),(((1713,1725),1738),1719))),1710),1714),(1722,((1737,1739),1746))),((1723,(1726,1741)),1745)),1740),1720),((1727,(1731,1743)),1733)),1784),((1728,1730),(1736,1750))),1735),1732),((1734,(1747,1752)),(1742,((1753,1783),1785)))),(1744,1748)),((1765,1789),1782)),((((1760,1770),1771),1794),1772))),((((((((((((1379,1943),1930),1936),(1921,(1932,(1934,1939)))),((1925,(1935,(1937,1938))),1928)),((1896,1898),1910)),(1927,1929)),(((((((((((1887,1888),1890),1893),(1891,1894)),1895),((1905,1931),((1907,1913),1926))),1902),(((1892,1901),(1899,1900)),1897)),((1903,(1920,1922)),1916)),((((1889,1918),1914),((1904,1919),1912)),1923)),(1911,1933))),((1906,1908),((1917,1924),1942))),(1909,1915)),(((1777,1791),(1787,1941)),1786)),1758))),((((((2024,2025),2061),(2028,2040)),(2036,2044)),2066),(((((((2026,2027),2031),2063),((((2029,2032),2035),2030),(((2034,2038),(2037,2045)),(2041,2064)))),((2033,((2039,(2042,2049)),2058)),2054)),((((2046,2048),(2051,2059)),(2060,(2065,2247))),(2050,(((((((((((((((2052,(2067,2087)),2075),(2077,2101)),((((2057,2098),2091),((2069,2081),2079)),(2068,(2082,2093)))),(2089,2106)),2103),(((((2071,2078),(((2076,((2086,2100),(2094,2097))),2088),2080)),2072),(2085,2092)),2096)),2099),2073),2090),2105),2095),2062),(((2053,2055),2084),2070)),2056)))),(2043,(2047,(2074,2083)))))),878)),((((((35,((745,1157),746)),1156),(((((845,965),(945,947)),(((((((((((((879,886),(893,922)),(881,885)),((((880,882),883),899),(889,(895,910)))),891),(888,924)),(890,909)),((892,(898,(902,(914,919)))),(((894,911),901),900))),((906,907),(915,916))),((884,(((903,912),923),904)),((887,(905,913)),921))),((896,908),(897,917))),(918,(920,943))),(((927,(934,948)),932),938))),(949,(966,967))),1181)),(((525,(527,530)),(1161,1472)),854)),((84,((132,164),(1776,(1779,(2278,2279))))),((((((((((((((((91,100),(121,(122,124))),((103,105),108)),((((((92,(93,112)),(94,95)),((96,106),97)),(104,118)),((113,116),125)),((98,129),99))),((102,107),110)),114),(109,119)),(111,120)),(101,126)),((115,123),117)),(127,128)),((130,134),(131,133))),(154,1554)),((((251,1184),((925,(1545,1546)),1455)),2159),((((((((((((((((1392,1417),1427),(1416,(1426,1436))),(((1393,1394),1404),1397)),(((1406,1414),(1409,1412)),(1407,1420))),(1395,(1402,1415))),(1398,1403)),1401),(((1408,(1410,1425)),(1418,1431)),(1413,1450))),((1396,1400),1419)),1411),((1421,((1424,((1434,1435),((((((((2249,2250),((2251,2252),(2253,2254))),2256),(2255,2258)),((((((2259,2262),2271),2263),2265),((2260,2261),2264)),(((2266,2267),2282),(2268,2269)))),2257),2275),(2270,2274)))),((((1453,(1457,1459)),(((1468,2283),1473),(1470,1476))),1466),(1474,1475)))),1422)),1440),(1405,1428)),((1423,(1430,(1432,1437))),(1429,1433))),(((((((1399,1611),(1446,1447)),1448),1452),(((1441,1451),1444),1442)),1443),1439)))),(((((((179,((((219,243),222),(226,((227,258),264))),262)),244),1171),(((((((((((180,203),209),204),((((((((181,((((182,196),183),192),(190,(201,(207,215))))),((((187,195),193),191),(189,198))),(194,200)),202),(188,(199,214))),((184,186),(185,206))),205),197)),210),(((208,212),213),217)),(211,216)),(((218,(220,236)),228),233)),(((221,((238,265),254)),(232,(((239,261),248),257))),(242,249))),((((223,229),260),(230,234)),224)),1152)),875),(839,(((842,(1755,1788)),848),((849,852),851)))),(((((225,((((((231,((237,255),259)),250),(235,240)),((246,(252,263)),(247,253))),241),245)),((935,964),968)),((((((((531,532),((((533,559),(539,560)),(556,((561,562),565))),(((((((534,554),541),536),(((549,568),564),(553,558))),((537,548),557)),(((535,546),(538,(543,544))),540)),((542,((545,((555,566),567)),552)),(547,563))))),551),550),(569,570)),(574,578)),572),(571,1612))),(575,((783,785),(1754,1774)))),((256,(420,421)),1454)))),((937,963),1170)))),(((437,1055),(1153,(1158,1183))),(((((((((((((((((786,788),(801,(((809,825),818),828))),831),(793,835)),(797,(815,822))),((((((787,808),(804,806)),(798,802)),(817,823)),((789,792),(794,813))),((796,799),803))),(790,(791,(816,833)))),(((795,800),((805,812),819)),(820,826))),((829,830),860)),807),(810,814)),(811,(821,832))),((824,827),836)),(857,1192)),858),1371),867)))),((((((20,85),37),((57,60),1541)),(((((((28,76),((31,748),34)),42),504),955),((((((((((755,756),(758,767)),757),761),760),763),759),((762,(778,1215)),766)),764),(765,772))),(((513,769),(1749,1751)),777))),(69,1037)),(((305,((((((((311,333),324),346),((((((319,352),((326,((338,349),(342,357))),343)),(328,((((331,334),345),341),351))),(((323,329),358),337)),((321,325),(339,356))),(332,(344,354)))),(((316,322),348),(320,336))),347),(350,355)),(317,340))),318),313))))),1177),869),148),((((175,2161),1374),1035),(((((((((970,1001),((((((971,985),((977,1002),984)),((978,(990,992)),((979,1000),((982,1003),997)))),987),((972,(983,988)),(986,993))),(975,999))),(976,((981,((989,991),1004)),((994,996),998)))),973),((974,980),((1008,1009),1011))),995),1022),(1005,(1026,1048))),(1795,1797))));
 066: 3 -881780.25 -873097.7331 (0,((((((((((((((1,3),(4,9)),13),56),(((((7,15),74),(21,40)),780),((11,(24,36)),22))),(19,71)),(14,62)),1165),2244),(((((((25,39),41),926),((434,1185),(1047,1053))),(((((1123,1128),1134),(1136,1137)),1126),1780)),(((((((353,((((((((((2102,2128),2116),(((((2104,2109),2124),2144),2120),(2117,2118))),(2122,2140)),(((((2110,2112),2141),(2115,(2145,(2146,2150)))),2127),(((((2111,2113),2121),(2133,2135)),((2132,2136),2155)),2138))),(((2114,2157),2125),2149)),(((2119,2143),2131),(2137,(2139,(2147,((2156,2164),2165)))))),((((2107,2148),2129),(2123,2130)),2134)),2126),(2142,2160))),((2151,(2154,2162)),2153)),((1381,((((((((((((((((((1944,(1945,1975)),1965),1949),1946),(1962,1983)),(((1966,1968),(1978,1982)),((((1979,1987),1995),2011),((1988,1991),1999)))),(((1947,1952),(1948,((1956,1958),((1964,2000),1977)))),((1950,1957),(1951,(1961,1971))))),1963),(1953,((((((1954,((1969,1980),2006)),1960),1974),1959),(1981,(1986,1990))),(1972,(1973,(1989,(((1992,(1993,2002)),((1998,2021),((((2005,2016),2012),2013),(2008,((2018,2022),2019))))),((1996,(((2010,2014),2023),2015)),1997)))))))),1967),1955),((1976,1994),(2001,2003))),1970),(1985,2020)),(2004,2009)),1984),2017),2007)),(((((((((((2166,2167),(((2182,(2203,2206)),((((2209,2213),2211),2212),2210)),2183)),(2173,2179)),2170),((2168,2169),(2171,(2172,2174)))),(2177,2180)),(2175,2176)),2178),(2181,(2202,(2207,2215)))),((2204,2205),2208)),(((2184,2186),((((((2185,(2192,2201)),(2198,2199)),(2189,2200)),2197),(2187,2196)),((2188,2194),((2190,2193),2191)))),2195)))),((((573,(862,1548)),(855,870)),(872,1193)),((784,((((((1438,1449),1445),1460),((1456,1458),(1462,(1464,1467)))),1465),1461)),((((((((2216,2223),(2219,2237)),2232),2224),((((2217,2226),(2225,(2227,2231))),((((2220,(2238,((((2239,2242),2240),2241),2243))),(2221,2233)),2228),2229)),2222)),2235),(2230,2234)),(2218,2236))))),(856,1764)),((((((((1463,1858),1863),(1872,1878)),((1862,1874),1866)),1857),(((1839,(((1849,1852),((1854,(1861,1864)),1859)),1853)),(1851,1868)),((1842,1844),((1843,1846),(1856,1869))))),(1847,1867)),(((1845,((1877,1880),1886)),1855),(1865,1879)))),1040)),969)),((((((89,(940,(1027,(1029,1039)))),(((732,743),752),(942,944))),(771,1536)),(930,(((((((((((((((((1194,1589),(1574,2246)),1575),1607),((1573,1590),(1605,1613))),((1578,2158),1580)),(1568,1614)),((((((((1557,1579),1559),(1560,1567)),1565),1570),((1562,1571),((1564,1582),1569))),((1558,1561),1566)),(1563,1572))),(1584,(1588,((1597,(1598,1604)),1599)))),(((1576,1581),(1586,(1591,1596))),(1577,((1592,1601),1594)))),(((1583,(1610,1615)),1585),1602)),((1593,1600),1595)),1587),((((((((((((((1303,1314),1307),(1322,(1331,1349))),1313),(((1305,1306),((1309,(1312,1328)),(1311,1321))),1308)),((1310,((1332,1364),1377)),1323)),((((1315,(1316,1320)),1326),((1317,1318),(1327,1334))),1337)),(((1304,((((1329,1351),1342),1339),1344)),((1319,((1333,(((1384,1385),1386),(1388,1390))),(((1365,1367),1389),(1387,1391)))),((1324,1340),1345))),((1325,1359),1354))),(((1330,1338),(1346,1603)),((1336,1343),1341))),1335),1347),((((1353,1360),((1356,1368),1357)),1358),(1361,1363))),((((1350,1352),1355),(1362,(1366,1369))),1372)),1348)),(1370,1375)),1382),((2272,2273),((2276,2277),(2280,2281)))))),((308,330),(1199,1543))),((((((((668,(669,675)),(690,692)),696),(((((((((670,672),693),685),697),((((677,(702,709)),698),(689,701)),(((681,710),688),(706,744)))),(((671,678),(703,736)),((673,(674,699)),694))),(((676,687),(683,(691,700))),(((680,754),686),(((695,(704,708)),711),721)))),684),679)),(682,(705,707))),734),((((((((((((((1477,1524),1482),1481),(((1484,1496),1497),((1485,1487),1511))),((((1478,1504),1498),((1479,1480),1495)),(((1483,1486),1489),1488))),(((1491,1501),1492),1500)),1490),(1494,1540)),(1493,1505)),1499),1513),((((1502,1510),((1503,1515),(((1507,1520),((1512,1523),1527)),1514))),1539),1535)),1544),((((((1506,1551),(1517,1519)),1508),(((1516,1518),1533),(1522,1552))),1509),1525))),(957,1766)))),((((((((((((((((2,6),29),26),(((((149,((722,1016),739)),162),729),738),(723,2214))),147),((((((((30,508),((((49,(737,742)),(497,(500,505))),747),733)),837),79),841),782),(67,1532)),(((((((((142,155),(158,(166,170))),(717,726)),160),((152,161),157)),418),(153,416)),1023),1151))),(((27,928),((423,954),1042)),((((47,720),1017),(((159,(177,178)),(((168,((712,718),724)),169),((716,719),(730,((1021,1043),1025))))),173)),(1036,1052)))),((((((17,18),(87,1175)),((427,(((1006,1019),1050),1031)),950)),70),1155),426)),(((((23,63),(((141,1034),((518,750),(731,952))),865)),(((46,135),414),725)),(((58,871),(146,172)),((((86,962),(929,939)),1014),1007))),((138,167),(((145,422),((163,419),174)),1608)))),(((16,((33,((495,517),1046)),(43,2163))),(740,1028)),90)),((51,(((65,425),(1020,1030)),1049)),741)),(((45,1051),72),(959,(((1024,1041),1032),1045)))),(((((((((5,50),((((((1056,1058),((1057,1077),1062)),((1067,1071),1092)),((((((((1059,1066),1082),(1075,1084)),(1072,1091)),(((1063,1070),(1074,(1102,1111))),1064)),(((1069,(1079,1089)),(1080,1087)),((1073,1083),((1081,1085),(1095,1099))))),(1065,1090)),(((1068,1093),(1086,1116)),1076))),(1060,1061)),((1078,1088),1094))),(((327,647),((((((487,1114),1132),(((((((((628,1100),1118),(1096,((1098,(((1110,1121),1129),1120)),(1103,(1107,1113))))),(1097,1101)),1104),(1105,1112)),1109),(1106,1122)),1108)),1117),(1125,1133)),1119)),(((643,((((646,655),(659,663)),(649,657)),658)),652),1773))),((((((75,((((((498,510),1135),1138),1127),1130),749)),(506,648)),1159),((((519,528),653),666),(((1756,1759),1762),1883))),(((((((((((((579,587),590),611),((((((580,(584,588)),581),597),(((582,583),(589,607)),586)),((591,(593,601)),596)),585)),(((594,602),595),(((599,605),603),(606,609)))),600),((604,640),608)),((592,598),(610,612))),667),(613,614)),633),(617,1757)),(((((651,((656,(662,664)),1139)),654),1616),1781),1204))),((((((((((((482,((483,((486,489),502)),488)),(((490,491),496),493)),(616,623)),615),((618,622),620)),619),1115),631),(621,1124)),((512,625),(626,629))),(624,665)),632))),516),((((576,1220),((1799,2248),1940)),((((661,1881),(1206,1884)),(((((((((((1380,1838),1828),(1816,1826)),((((((1609,1820),1825),1817),(1821,1850)),((((((1801,1802),1812),(1822,1841)),(1808,(1818,1827))),(1823,1834)),1813)),((((1803,1811),1804),1814),((((1805,1806),1837),1807),(1809,1810))))),((1815,1832),1819)),((1824,1836),(1829,(1833,1885)))),(1830,(1875,1876))),(1831,(1835,(1871,1873)))),1840),(1860,1870)),(1848,1882))),(1162,1163))),(((((((((1140,1141),(1146,1148)),1149),1145),(((1142,(1144,1169)),(1143,1150)),1179)),(1147,1154)),(1167,(((1178,1537),1186),1530))),1160),((1166,1538),(1526,1528))))),(((((((32,((77,83),80)),((499,(503,526)),(((((((((501,509),630),(627,637)),(636,645)),((634,(639,641)),638)),(635,650)),642),644),660))),1187),1550),((78,876),(310,1775))),((((54,((834,840),846)),((1521,1534),1763)),(868,873)),1211)),(((((((((((((305,347),((317,340),(350,355))),(((311,333),346),((((((319,352),((326,(338,((342,357),349))),343)),((328,351),(((331,334),345),341))),(((323,329),358),337)),((321,325),356)),((332,339),(344,354))))),324),((316,348),336)),320),322),318),313),((1760,1770),1771)),1793),((((((2024,2025),2061),(2028,2040)),((2036,(2044,2066)),2043)),(((((((2026,2027),2031),((2033,2058),(2039,(2042,2049)))),2063),2054),((((2029,2032),2035),2030),(((2034,2038),2045),(2037,(2041,2064))))),((((2046,(2051,2059)),2048),(2060,((2065,2105),2247))),(((2050,((2056,2095),2062)),(((((((((2052,(2067,2087)),2075),(2077,2101)),(((2069,2081),2079),2103)),(2090,2099)),(2089,2106)),(((2057,2098),2091),(2068,(2082,2093)))),(((((2071,2078),(((2076,2080),2088),((2086,2100),(2094,2097)))),2072),(2085,2092)),2096)),2073)),(((2053,2055),2084),2070))))),(2047,(2074,2083)))),((((((1173,1761),1769),((1778,1792),(1790,1798))),(((((((((((((((((((1707,1711),1717),(1709,1718)),(1708,1715)),((((1710,1738),1719),(1713,1725)),((1712,(1716,1729)),(1721,1724)))),1714),(1722,((1737,1739),1746))),((1723,(1726,1741)),1745)),1740),1720),((1727,1731),1733)),((1728,1730),(1736,1750))),(1743,1784)),1732),(1734,(1747,1752))),(1742,((1753,1783),1785))),(1735,(1744,1748))),1772),((((1765,1789),1782),1767),1794))),((((((((((((((1379,1932),(1934,1939)),1921),((1930,1943),1936)),(1925,1928)),(1923,(1935,(1937,1938)))),((1896,1898),1910)),(1927,1929)),(((((((((((1887,1888),(1890,1893)),(1891,1894)),1895),1926),((1905,1931),1913)),1902),1897),((1892,1901),(1899,1900))),(((1903,1922),1920),1916)),((((1889,1918),1914),(1904,(1912,1919))),(1911,1933)))),(1909,1915)),((1906,1908),((1907,1942),(1917,1924)))),((1777,1791),1941)),(1786,1787)),1796)),1758)))),(((((((((61,727),492),((335,(1469,1471)),961)),((((((((((438,444),(439,440)),((459,470),476)),468),(((((((441,475),443),464),(445,448)),(((446,454),455),460)),((451,467),(453,456))),((((452,458),462),(461,466)),((457,463),(465,472))))),(((442,450),447),471)),((449,473),2108)),(469,(481,485))),(474,((477,478),479))),((480,515),484))),494),1553),((838,853),843)),82),(((((((((((((((266,267),271),282),272),284),((278,279),((280,283),((((281,294),(297,298)),(285,300)),((286,(289,(299,((304,309),306)))),(287,295)))))),(274,(277,290))),(((((268,(301,303)),273),270),(276,293)),(288,302))),((269,275),291)),292),296),314),(((((((((1227,1229),1233),1240),((1238,1244),(1268,1276))),(((((1228,1232),1234),1231),((1230,1259),1275)),((1243,1254),(1258,((1271,(1279,1280)),1272))))),(((1246,(1274,1277)),(((((((((((((1264,1278),1296),(1281,1282)),(1283,(1287,1299))),((1289,1301),1291)),(((1284,1297),1286),(1288,1292))),1302),1285),1300),((1293,1298),1295)),(1290,1294)),1265),(1267,(1269,1270)))),((1248,1253),1251))),(((((((1235,1262),(1239,1261)),(1236,1237)),((1245,(1263,1266)),1247)),(1250,1256)),(1249,1255)),(1241,(1260,1273)))),(1252,1257)),1242)),((315,1188),877)),(861,1531)))),((((((((10,(81,960)),((48,770),768)),((735,951),(751,(753,1176)))),((((44,53),68),(((88,946),1180),307)),((874,933),931))),(((312,850),(844,847)),(866,(1168,1542)))),(59,523)),((((52,430),1203),(417,(1033,1038))),((863,864),941))),(((395,((((713,(714,715)),1131),728),2284)),(((((511,514),524),529),521),(953,958))),1190)))),(((((((8,(64,1172)),(73,176)),(507,(1768,2245))),((437,1055),((1153,(1158,1183)),1181))),((((((38,(1376,1606)),2152),((775,936),776)),((((1174,1800),((((((((1195,(((1201,1202),1218),1208)),(((1197,1221),1226),((1205,(1207,1217)),1222))),((((1196,1224),(1210,1219)),1223),1200)),(1209,((1212,(1216,1225)),1213))),1198),1556),1214),1373)),(1549,1555)),1529)),(((((((136,(139,(150,171))),144),(137,((140,165),(151,156)))),424),143),(((956,(1012,1018)),(1010,1013)),1015)),(((((((((((((((((577,1617),1620),1637),(1629,1640)),(((1625,1631),1632),1650)),((1624,(1656,1658)),(((1643,(1661,1695)),(1670,1676)),1659))),((1622,1623),1630)),(((1618,1619),1635),((1627,(1651,1657)),(1641,1644)))),((((1628,((1636,1668),1652)),1639),(1638,(1642,1653))),(((1646,1655),1648),1669))),1626),(((1634,((1647,1654),(1662,1666))),1645),(1660,1665))),((1633,1667),((1649,1663),(1664,1696)))),1621),(((1671,((1678,1699),((1681,1691),1698))),((1684,1690),(1689,(1692,1697)))),((((1672,1677),1674),(((1675,1683),(((1679,(1687,1706)),((((1680,1702),(1700,1704)),(1686,1701)),(1688,1703))),(1682,(1693,1694)))),1685)),(1673,1705)))),1054),1547),1044))),1164)),((774,(2278,2279)),((((845,965),(((((((((((879,886),(893,922)),(881,885)),909),(888,924)),((((((880,882),883),(895,910)),899),(889,890)),891)),(((892,(898,(902,(914,919)))),(((894,911),915),(900,901))),916)),(((884,904),((903,912),923)),(((887,905),(913,921)),907))),906),((896,908),(897,917))),(918,(920,943)))),(949,(966,967))),(945,947)))),(((((84,((((((((((((((91,100),(((((92,(93,112)),(94,95)),((96,106),97)),(104,118)),((113,116),125))),((98,129),99)),(((103,105),108),(121,(122,124)))),((102,110),107)),109),(111,((114,120),119))),(101,126)),((115,123),117)),(127,128)),((130,134),(131,133))),(154,1554)),((((((((179,((227,258),264)),(((219,243),222),262)),226),244),(((221,(242,249)),(232,((((238,265),248),261),(239,257)))),254)),(((((((((180,203),204),((((((((((181,(190,(201,(207,215)))),((((182,196),183),192),(189,193))),(198,200)),((187,195),191)),194),202),(188,199)),((184,186),(185,206))),(205,214)),(197,209))),210),((208,212),213)),((211,216),217)),(((218,(220,236)),228),233)),((((223,229),260),((230,1171),234)),224)),1152)),(((((((225,((((((231,(237,255)),250),((235,259),240)),((246,(252,263)),(247,253))),241),245)),((935,964),968)),((575,783),785)),(((((((((531,532),(((550,578),(569,570)),551)),533),(((534,539),560),(((((((535,546),(538,(543,544))),564),540),(((541,554),(553,558)),559)),(((537,548),557),((549,568),563))),(536,(542,((((545,(555,566)),567),547),552)))))),((561,562),565)),556),574),572),(571,1612))),(1754,1774)),((((839,((849,852),851)),848),(842,1788)),1755)),((256,(420,421)),1454))),((((251,(925,(1545,1546))),(1184,1455)),2159),(((((((((((((((1392,1417),1427),(((1393,1394),1404),1397)),(1407,1420)),(1395,(1402,((1410,1416),(1425,(1426,1436)))))),((1398,1403),(1401,(1408,(1413,(1418,1431)))))),((1406,1414),(1409,1412))),1415),((1396,1400),(1419,1450))),((1421,(((1424,((1434,1435),((((((((2249,2250),((2251,2252),(2253,2254))),2256),(2255,2258)),((((((2259,2262),2271),2263),2265),((2260,2261),2264)),(((2266,2267),2282),(2268,2269)))),2257),2275),(2270,2274)))),(1430,(1432,1437))),(((((1453,2283),(1457,1459)),((1468,1473),(1470,1476))),1466),(1474,1475)))),1422)),(1411,(1423,(1429,1433)))),1440),1428),1405),(((((((1399,1611),1447),((((1441,1451),1444),1452),1442)),1448),1446),1443),1439))))),((937,963),1170))),((132,164),(1776,1779))),875),((((525,(527,530)),(1161,1472)),854),((((((((((((((((786,788),(801,(((809,825),818),828))),831),(793,835)),(797,(815,822))),(((((787,808),(798,802)),(794,806)),(789,792)),((796,799),813))),(790,(((791,833),(804,816)),(803,(817,823))))),(((795,800),(805,812)),(819,(820,826)))),(807,830)),((810,814),(811,(821,832)))),829),((824,827),836)),860),(857,(1192,1371))),(858,878)),867))),(((927,(934,948)),932),938)))),(((((((12,(55,1182)),66),(((((20,85),37),1037),(69,869)),((57,60),1541))),((((((28,76),((31,748),34)),504),42),955),((513,769),(1749,1751)))),((((((((((((((((((359,362),((((360,371),378),373),370)),((361,366),((364,369),372))),((363,408),(((367,(377,((388,405),(390,399)))),(368,(((375,(379,(384,391))),386),398))),(((380,382),(397,403)),(((387,404),401),(407,411)))))),383),(394,406)),((374,((376,392),381)),(385,(396,429)))),402),((365,389),393)),400),(409,(413,415))),410),(412,433)),428),431),432),(((435,(773,(779,781))),1191),((436,(520,522)),(1189,1378)))),(((((((((((755,756),(758,767)),757),761),760),763),(759,1215)),762),766),764),((765,772),778)))),((35,((745,1157),746)),1156)),1383)),859)),(148,(((175,2161),1374),(((((((((970,1001),975),(((((971,985),984),977),(((((978,992),979),((982,1003),(990,997))),1000),987)),(((972,(983,988)),(986,993)),(999,1002)))),((976,(981,((989,991),1004))),((994,996),998))),973),((974,980),995)),(1005,(1022,(1026,1048)))),((1008,1009),1011)),(1795,1797))))),(1035,1177)),777);
 067: 1 -863207.125 -873018.9602 (0,(((((((((((((1,(3,9)),4),13),((((7,15),56),(((21,40),780),74)),((11,(24,36)),22))),(19,71)),(14,62)),1165),(((((25,39),41),926),((434,1185),(1047,1053))),((((((1123,1128),1780),1134),1126),1137),1136))),((((((573,862),1548),(855,870)),(872,1193)),(((784,(((((((1438,1449),1445),1460),(1461,1465)),(1456,1458)),1462),(1464,1467))),((((((((((1463,1858),1863),(1872,1878)),((1862,1874),1866)),1857),((((1839,(((1845,((1877,1880),1886)),(1849,1852)),((1854,(1861,1864)),1859))),((1851,1868),1853)),(((1842,1844),1846),(1856,1869))),1843)),(1847,1867)),1855),1879),1865)),(((((((2216,(2230,2234)),2224),((((2217,2226),(2225,(2227,2231))),(((2220,(2238,((((2239,2242),2240),2241),2243))),(2221,2233)),(2228,2229))),(2222,2235))),(2232,2237)),2219),2223),(2218,2236)))),(((856,1764),969),1040))),((((((((89,(940,(1027,(1029,1039)))),(((732,743),752),(942,944))),(771,1536)),(930,(((((((((((((1194,1589),1575),1574),1599),(((1573,1613),1590),(1577,((1592,1601),(1594,2246))))),(((((((((1557,1579),1559),(1560,1567)),1569),((((1562,1571),(1564,1582)),1570),1565)),((1558,1561),1566)),(1563,1572)),((1568,1614),(((1576,(1581,1591)),(1578,2158)),((1580,1605),((1586,1588),1596))))),(1584,(((1597,1604),1598),1607)))),((1593,1600),1595)),(1585,(1587,1602))),(1583,(1610,1615))),((((((((((((((1303,1314),1307),(1322,(1331,1349))),1313),(((1305,1306),((1309,(1312,1328)),(1311,1321))),1308)),((1310,((1332,1364),1377)),(1323,1337))),(((1315,1320),1316),1326)),(((1304,((((1329,1351),1342),1339),1344)),((1319,((1333,(((1384,1385),1386),(1388,1390))),(((1365,1367),1389),(1387,1391)))),((1324,1340),1345))),(1325,(1354,1359)))),((1317,1318),(1327,1334))),((((1330,1370),1338),(((1336,1343),1341),1603)),1346)),1347),(1335,((((1353,1360),((1356,1368),1357)),1358),(1361,1363)))),((((1350,1352),1355),1362),1372)),(1348,(1366,1369)))),1375),1382),((2272,2273),((2276,2277),(2280,2281)))))),(1199,1543)),(308,330)),(((((((((668,(669,675)),(692,696)),690),(((((((((670,672),693),685),((((677,(702,709)),698),((((681,710),688),(706,744)),(689,701))),697)),((673,(674,699)),(694,721))),(671,678)),((((676,687),(683,754)),((686,(695,(704,708))),((691,700),711))),(680,(703,736)))),684),679)),682),(705,707)),734),((((((((((((((1477,1482),1524),1481),1496),((((1478,1504),1498),(((1483,1486),1489),1488)),(((((1479,1480),1495),(1485,1487)),1511),(1484,1497)))),(((1491,1501),1492),1500)),1490),(1494,1540)),(1493,1505)),1499),1513),((((1502,1510),((1503,1515),(((1507,1520),(1512,1523)),(1514,1527)))),1539),1535)),1544),(((((1506,1551),(1517,1519)),1508),(1509,(((1516,1518),1533),(1522,1552)))),1525))),(957,1766))),1383)),(((353,((1381,((((((((((((((((((((((1944,(1945,1975)),1965),1949),1946),1962),1947),1952),(1948,((1956,1958),((1964,2000),1977)))),((1950,1957),(1951,(1961,1971)))),((((1966,(1968,1979)),(1978,1982)),(((1987,2011),1995),((1988,1991),1999))),1983)),1953),(1963,1967)),((((((1954,((1969,1980),2006)),1960),1974),1959),((1981,1986),1990)),(1972,(1973,(1989,(((1992,(1993,2002)),((1998,2021),((((2005,2016),2012),2013),(2008,((2018,2022),2019))))),((1996,2015),(1997,((2010,2014),2023))))))))),1955),((1976,1994),(2001,2003))),1970),(1985,2020)),(2004,2009)),1984),2017),2007),(((((((((((2166,2167),2173),(2170,(2175,(((2182,(2203,2206)),((((2209,2213),2211),2212),2210)),2183)))),((2169,2179),(2172,2174))),(2168,(2171,2180))),2177),2176),2178),((2181,2215),(2202,2207))),((2204,2205),2208)),(((2184,2186),((((2185,2198),((2192,2201),(2199,2200))),(((2187,2196),2189),2197)),((2188,2194),((2190,2193),2191)))),2195)))),((((((((((((2102,2128),2118),(((2104,2109),2124),2144)),(2117,2120)),2116),(2122,2140)),((((((2110,2112),2141),(2115,(2145,(2146,2150)))),2127),(((((2114,2157),2125),2149),(2119,2143)),(2131,2165))),(((((2111,2113),2121),(2133,2135)),((2132,2136),2155)),2138))),(((2107,2129),(2123,2130)),(2134,2148))),(2137,(2139,(2147,(2156,2164))))),2126),(2142,2160)),((2151,2153),(2154,2162))))),869),2244)),((((((((((((((((2,29),6),26),2214),(147,(((((149,((722,1016),739)),162),729),738),723))),((((142,((((((152,157),161),(160,418)),726),(158,(166,170))),(155,717))),(153,416)),1023),1151)),((((((((30,508),((((49,(737,742)),(497,(500,505))),747),733)),837),79),841),782),(67,1532)),90)),(((27,928),((423,954),1042)),((((47,720),1017),((((159,(177,178)),173),(((168,((712,718),724)),169),((716,719),730))),((1021,1043),1025))),(1036,1052)))),((145,422),((163,419),174))),(((((23,63),(46,725)),((135,414),((141,((((518,750),731),952),1034)),865))),((58,871),(146,172))),(((45,1051),(72,962)),(((86,1014),(929,939)),1007)))),(((((((17,18),(87,1175)),((427,(((1006,1019),1050),1031)),950)),70),1155),(426,2163)),(138,167))),(((16,((33,((495,517),1046)),43)),(740,1028)),82)),(((((51,1030),((65,425),(1020,1049))),741),1608),(959,(((1024,1041),1045),1032)))),(((((((((10,((81,960),751)),(((735,951),753),1176)),((48,770),((768,933),931))),(866,(1168,1542))),307),(((((((44,53),68),(88,312)),(874,1180)),((844,847),850)),(523,946)),59)),(((52,1203),430),(((417,1033),1038),((863,864),941)))),(((395,1190),((((713,(714,715)),1131),728),2284)),(((((511,514),524),529),521),(953,958)))),((((12,(55,1182)),66),((((((((((((((((((((((359,362),((((360,371),378),373),370)),361),(364,(369,372))),366),(363,408)),383),((367,((377,(388,(390,399))),405)),(368,(((375,(379,(384,391))),386),398)))),((((380,382),401),(397,403)),((387,404),(407,411)))),(394,406)),((374,((376,392),381)),385)),(396,429)),402),((365,389),393)),400),(409,((413,415),428))),410),(412,433)),431),432),(((435,(773,(779,781))),(1188,1191)),((436,(520,522)),(1189,1378)))),((861,1531),877))),(((((61,727),((((((((((438,444),(439,440)),(((459,470),476),2108)),((((((((441,475),443),464),(445,448)),(((446,454),455),460)),((451,467),(453,456))),((((452,458),462),(461,466)),((457,463),(465,472)))),468)),((((442,450),447),471),(449,473))),((469,(481,485)),((480,515),484))),(474,((477,478),479))),1553),(492,961)),494)),(335,(1469,1471))),((838,853),843)),((((((((((((((266,267),271),282),272),(284,302)),(((278,279),287),(((280,283),295),((281,294),((285,(297,298)),(289,((299,((304,309),306)),300))))))),(((274,(277,290)),286),288)),(((268,(301,303)),273),270)),((269,275),(276,293))),(291,292)),296),314),(((((1227,1229),1233),((((((1228,1232),1234),1231),((1230,1259),1275)),((1238,1244),(1268,1276))),(((1246,(1274,1277)),(((((((((((((((1264,1278),1296),(1281,1282)),(1283,(1287,1299))),((1289,1301),1291)),(((1284,1297),1286),(1288,1292))),1302),1285),1300),(1290,1294)),1295),1298),1293),1265),(1267,(1269,1270)))),((1248,1253),1251)))),(((((((((1235,(1239,1262)),1261),1236),1237),((1245,(1263,1266)),1247)),(1249,(1250,1256))),(1242,((1252,1273),1257))),1255),(1241,1260))),(((1240,1272),(1243,1254)),(1258,(1271,(1279,1280)))))),315))))),(((((8,(64,1172)),176),(73,1164)),(507,(1768,2245))),((((((38,(1376,1606)),1529),((((1174,1800),(((((((((1195,(((1201,1202),1218),1208)),(((((1197,1221),1226),(1205,(1207,1217))),1222),1209)),((1212,(1216,1225)),1213)),1556),1200),((1196,1224),(1210,1219))),1223),1198),1214)),1373),(1549,1555))),((775,936),776)),((((((136,144),((((137,139),165),(151,156)),(140,(150,171)))),424),143),(956,(((1010,1013),(1012,1018)),1015))),((((((((((((((((((577,1637),(1617,1620)),(1629,1640)),((1625,1631),1632)),1650),((1624,((1643,(1661,1695)),(1656,1658))),(1659,(1670,1676)))),(((1618,1619),((1622,1623),1630)),1626)),(((1635,1642),1638),(1648,1653))),(1639,((1646,1655),1669))),(((1627,1644),1641),(1651,1657))),(1628,((1636,1668),1652))),(1634,(1660,1665))),((1621,(((1649,1663),(1664,1696)),1667)),((1645,(1662,1666)),(1647,1654)))),1633),((((1671,((1678,1699),(((1681,1691),1698),(1692,1697)))),(((1672,1677),1674),((1673,1705),(((1675,1683),(((1679,(1687,1706)),((((1680,1702),(1700,1704)),(1686,1701)),(1688,1703))),(1682,(1693,1694)))),1685)))),(1684,1690)),1689)),(1547,2152)),1054),1044))),774))),(((((((((((((5,50),((((((((1056,1058),1071),(((1057,1077),1062),1092)),(((((((1059,1066),1082),(1075,1084)),((((1063,1070),(1102,1111)),1064),1074)),(((1072,(1095,1099)),((1073,1083),(1081,1085))),((1079,1089),(1080,1091)))),(1065,1069)),((1068,1093),(1076,(1086,1116))))),((1060,1061),1087)),((1067,1088),1090)),1078),1094)),1204),((327,(((((643,658),((646,655),(659,663))),(649,657)),652),1773)),(((((((487,1114),1132),((((((((628,((1096,(1103,(1107,1113))),(1098,(((1110,1121),1129),1120)))),1097),((1100,1118),1101)),1104),(1105,1112)),1109),(1106,1122)),1108)),1117),(1125,1133)),1119),647))),((((((75,((((((498,510),1135),1130),1127),1138),749)),(506,648)),1159),((((519,528),653),666),(((1756,1759),1762),1883))),(((((((((((579,587),590),611),((592,598),(610,612))),608),((((((((((580,(584,588)),581),597),(589,596)),(((582,583),607),586)),(591,(593,601))),585),((599,605),(606,609))),((594,602),(595,600))),((603,640),604))),(633,667)),(613,614)),617),(1616,1757)),((((651,654),(656,(662,664))),1139),1781))),((((((((((((482,((483,((486,489),502)),488)),(((490,491),496),493)),616),615),((618,622),620)),(619,623)),1115),((621,1124),624)),((625,(626,629)),631)),665),512),632))),516),((((661,1881),(((1206,1884),1848),((((((((1380,1838),1828),(1816,1826)),((((((1609,1820),1825),1817),(1821,1850)),(((((1801,1802),1812),(1823,(1827,(1834,1841)))),((1808,1818),1822)),1813)),(((((1803,1811),1804),(((1805,1806),1837),1807)),(1809,1810)),((1814,1832),(1815,((1833,1885),1836)))))),1819),(((1824,1829),1840),(1830,(1875,1876)))),((1831,(1860,1870)),1882)),(1835,(1871,1873))))),(1162,1163)),(((((((1140,1141),((1146,1148),1149)),((((1142,(1144,1169)),1143),(1150,1179)),1145)),(1147,1154)),(1167,(((1178,1537),1186),1530))),1160),((1166,1538),(1526,1528))))),(576,1220)),(859,1211)),(((((32,((77,80),83)),((499,(503,526)),(((((((((501,509),630),(627,637)),(636,645)),((634,(639,641)),638)),(635,650)),642),644),660))),((868,873),((1521,1534),1763))),(((54,((78,876),(((834,840),846),1187))),(310,1775)),1550)),(((((305,(((((((311,333),324),346),(((((((316,322),348),(320,336)),354),332),344),(((((319,352),((326,((338,349),(342,357))),343)),(328,((((331,334),345),341),351))),(((323,329),358),337)),((321,325),(339,356))))),347),(317,340)),(350,355))),318),313),(((((((2024,2025),2061),2028),((2036,2044),2040)),2066),((((((2026,2027),2031),2063),((((2029,2032),2035),2030),(((2034,2038),(2037,2045)),(2041,2064)))),((2033,((2039,(2042,2049)),2058)),2054)),((((2046,2048),(2051,2059)),(2060,(2065,2247))),(2050,(((((((((((2052,((2067,2087),2101)),(2075,2077)),(((2069,2081),2079),2103)),(2089,2106)),(((2057,2098),2091),(2068,(2082,2093)))),(((((2071,2078),(((2076,((2086,2100),(2094,2097))),2088),2080)),2072),(2085,2092)),2096)),(2073,(2090,2099))),2105),2095),2062),((((2053,2055),2084),2070),2056)))))),(2043,(2047,(2074,2083))))),((((((1173,(1761,1769)),(((1760,1770),1771),1794)),((((1778,1792),1798),1790),(1793,1796))),((((((((((((((((1707,1711),((1708,1715),((1709,1718),1717))),((((1712,1716),1729),(1721,1724)),((1713,1725),(1719,1738)))),1710),1714),(1722,((1737,1739),1746))),(1740,(1742,1784))),((1723,(1726,1741)),1745)),1720),((1727,1731),(1733,1743))),((1728,1730),(1736,1750))),1732),(1734,(1747,1752))),((1753,1783),1785)),(1735,((1744,1748),1772))),((1765,1789),1782))),((((((((((((1379,1921),(1932,(1934,1939))),((1930,1943),1936)),((1925,(1935,(1937,1938))),1928)),((1896,1898),1910)),(1927,1929)),(((((((((1887,1888),1890),1893),(1891,1894)),1895),((1905,1931),((1907,1913),1926))),(((1892,1901),((1899,1900),1902)),1897)),1916),((((((1889,1918),1914),((1904,1919),1912)),1923),(1911,1933)),(1903,(1920,1922))))),(((1906,1908),((1917,1924),1942)),(1909,1915))),1940),((1777,1791),1941)),(1786,1787)),1758)),(1767,(1799,2248)))))),(867,878)),((((((35,((745,1157),746)),1156),((((845,965),(945,947)),((((((((((((((879,886),(893,922)),(881,885)),((((880,882),883),(895,910)),(889,899))),891),(888,924)),(890,909)),((894,911),(900,901))),((892,(906,907)),(915,916))),((898,902),(914,919))),((884,(((903,912),923),904)),((887,(905,913)),921))),((896,908),(897,917))),(918,(920,943))),(((927,(934,948)),932),938))),(949,(966,967)))),((((525,(527,530)),(2278,2279)),1161),854)),(((((84,875),((937,963),1170)),((((((((((((((91,100),(121,(122,124))),((103,105),108)),((((((92,(93,112)),(94,95)),((96,106),97)),(104,118)),((113,116),125)),((98,129),99))),109),((102,107),110)),(114,119)),(111,120)),(101,126)),((115,123),117)),(127,128)),((130,134),(131,133))),(154,1554)),(((((((((((179,((227,258),264)),((219,243),222)),(226,262)),244),((((221,(238,265)),((239,261),(248,257))),((232,242),249)),254)),(((((((((180,203),204),209),((((((((((181,(190,(201,(207,215)))),(((182,196),183),192)),((((187,195),193),191),189)),(198,200)),194),202),(188,199)),((184,186),(185,206))),(205,214)),197)),210),((208,212),213)),((211,216),217)),((((218,236),220),228),233)),(((223,229),((230,234),(260,1171))),224))),1152),(((((839,((849,852),851)),848),(842,1788)),1755),1454)),((((225,(((((((231,((237,255),259)),235),(240,250)),((246,252),(247,253))),263),241),245)),(785,((935,964),968))),((((((((531,532),(((533,559),((539,560),(556,((561,562),565)))),((534,(541,554)),((((((535,546),(538,(543,544))),540),(((549,568),564),(553,558))),((542,((545,((555,566),567)),552)),(547,563))),(536,((537,548),557)))))),551),550),(569,570)),(574,578)),572),(571,1612))),(575,(783,(1754,1774))))),(256,(420,421))),((((251,1184),((925,(1545,1546)),1455)),2159),((((((((((((((1392,1417),1427),(1416,(1426,1436))),(((1393,1394),1404),1397)),(((1406,1414),(1409,1412)),(1407,1420))),(1395,((1398,1403),1402))),(1401,((1408,1410),1415))),(((1396,1400),(1419,1450)),(1413,(1418,1431)))),1411),((((1421,(1424,((1434,1435),(((((((2249,2250),((2251,2252),(2253,2254))),2256),(2255,2258)),((((((2259,2262),2271),2263),2265),((2260,2261),2264)),(((2266,2267),2282),(2268,2269)))),2257),((2270,2274),2275))))),((((((1453,2283),((1457,1459),1473)),(1468,1470)),1466),1476),(1474,1475))),(1423,((1429,1433),(1430,(1432,1437))))),1422)),1440),1428),(1405,1425)),(((((((1399,1611),(1446,1447)),1448),1452),(((1441,1451),1444),1442)),1443),1439)))))),((132,164),(1776,1779))),1472)),((((437,1055),(1153,(1158,1183))),(1181,(1192,1371))),(((((((((((((((786,(((809,825),818),828)),(788,801)),831),(793,835)),(797,(815,822))),(((((787,808),(804,806)),(798,802)),((789,792),(794,813))),((796,799),(803,(817,823))))),(790,(791,(816,833)))),(((795,800),((805,812),819)),(820,826))),((829,830),860)),807),(810,814)),(811,(821,832))),((824,827),836)),857),858)))),(((((20,85),37),((57,60),1541)),(((((((28,76),((31,748),34)),504),42),955),(((513,769),(1749,1751)),777)),((((((((((755,756),(758,767)),757),761),760),763),759),((762,(778,1215)),766)),764),(765,772)))),(69,1037))))),1177),(148,((((175,2161),1374),1035),((((((((970,1001),(((((((971,985),984),(977,1002)),((978,992),((979,1000),((982,1003),997)))),(987,990)),((972,(983,988)),(986,993))),(975,999))),((976,998),(981,(((989,991),1004),(994,996))))),973),((974,980),995)),(1005,(1022,(1026,1048)))),((1008,1009),1011)),(1795,1797)))));
 068: 1 -852310.8125 -873129.1875 (0,((((((((((((1,4),(3,9)),13),((((7,15),56),(((21,40),780),74)),((11,(24,36)),22))),(19,71)),(14,62)),2244),((((((((25,39),41),926),((434,1185),(1047,1053))),((((((1123,1128),1780),1134),1126),1137),1136)),(((856,1764),969),(((((((((1463,1858),(1872,1878)),((1862,1874),1866)),(1857,1863)),(((((((1839,1859),(1849,1852)),(1854,(1861,1864))),1853),(1851,1868)),((1842,1844),(1856,1869))),(1843,1846))),(1847,1867)),((1845,((1877,1880),1886)),1855)),1879),1865))),1040),((((353,(((((((((2102,2128),2116),(((((2104,2109),2124),2144),(2117,2120)),2118)),(2122,2140)),(((((2110,2112),2141),(2115,(2145,(2146,2150)))),2127),(((((2111,2113),2121),(2133,2135)),((2132,2136),2155)),2138))),((((((2114,2157),2125),2149),(2119,2143)),(2131,2165)),(2137,(2139,(2147,(2156,2164)))))),((((2107,2148),2129),(2123,2130)),2134)),2126),(2142,2160))),((2151,(2154,2162)),2153)),(1381,((((((((((((((((((((((((1944,(1945,1975)),1965),1949),1946),1962),1947),1952),(1948,((1956,1958),((1964,2000),1977)))),((1950,1957),(1951,(1961,1971)))),((((1966,(1968,1979)),(1978,1982)),(((1987,2011),1995),((1988,1991),1999))),1983)),(1963,1967)),1953),(1955,1970)),(((((1954,((1969,1980),2006)),1960),1974),1959),(1981,(1986,1990)))),(1972,(1973,(1989,(((1992,(1993,2002)),((1998,2021),((((2005,2016),2012),2013),(2008,((2018,2022),2019))))),((1996,(((2010,2014),2023),2015)),1997)))))),(2001,2003)),(1976,1994)),(1985,2020)),(2004,2009)),1984),2017),2007),2207),(((((((((((2166,2167),(2173,2179)),2170),((2168,2169),(2171,(2172,2174)))),(2177,2180)),(2175,(((2182,(2203,2206)),((((2209,2213),2211),2212),2210)),2183))),2176),2178),((2181,2215),2202)),((2204,2205),2208)),(((2184,2186),((((((2185,(2192,2201)),(2198,2199)),(2189,2200)),2197),(2187,2196)),((2188,2194),((2190,2193),2191)))),2195))))),((((573,(862,1548)),(855,870)),((784,(((((((1438,1449),1445),1460),(1461,1465)),(1456,1458)),1462),(1464,1467))),(((((((2216,2232),((2219,2237),2223)),2224),2235),((((2217,2226),(2225,(2227,2231))),((((2220,(2238,((((2239,2242),2240),2241),2243))),(2221,2233)),2228),2229)),2222)),(2230,2234)),(2218,2236)))),(872,1193))))),((((((89,(940,(1027,(1029,1039)))),(((732,743),752),(942,944))),(771,1536)),(957,1766)),(((((((668,(669,675)),(692,696)),690),(((((((((670,672),693),685),697),((((677,(702,709)),698),(689,701)),(((681,710),688),(706,744)))),(((671,678),(703,736)),((673,(674,699)),694))),((((676,687),683),(((680,754),(686,(695,(704,708)))),((691,700),711))),721)),684),679)),682),((705,734),707)),((((((((((((1477,1482),1524),1481),1496),(((((1478,1504),1498),((1479,1480),1495)),(((1483,1486),1489),1488)),((1484,1497),((1485,1487),1511)))),(((1491,1501),1492),1500)),((1490,(1494,1540)),1493)),(1499,1505)),1513),((((1502,1510),((1503,1515),(((1507,(1512,1523)),(1514,1527)),1520))),1539),1535)),1544),(((((1506,1551),(1517,1519)),1508),(1509,(((1516,1518),1533),(1522,1552)))),1525)))),(((308,330),930),((((1165,1383),1199),1543),(((((((((((((((((1194,1589),1575),1574),1590),1607),((1573,2246),1613)),(((1578,2158),1605),1580)),((((((((((1557,1579),1559),(1560,1567)),1569),((((1562,1571),(1564,1582)),1570),1565)),((1558,1561),1566)),(1563,1572)),(1568,1614)),(1584,(1588,(((1597,1604),1598),1599)))),(((1576,(1581,1591)),(1586,1596)),(1577,((1592,1601),1594))))),(1585,(1587,1602))),((1593,1600),1595)),(1583,(1610,1615))),(((((((((((((((1303,1314),1307),(1322,(1331,1349))),1313),(((1305,1306),((1309,(1312,1328)),(1311,1321))),1308)),(1323,1337)),(1310,((1332,1364),1377))),(((1304,1344),((1319,(1325,1359)),1354)),(((1324,1340),1345),((((1329,1351),1342),1339),((1333,(((1384,1385),1386),(1388,1390))),(((1365,1367),1389),(1387,1391))))))),(((1315,(1316,1320)),1326),((1317,1318),(1327,1334)))),((1330,1338),1346)),(((1336,1343),1341),1603)),1347),((1335,1361),((((1353,1360),((1356,1368),1357)),1358),1363))),(((1350,1352),1355),(1362,1370))),(1348,(1366,1369)))),1375),1372),1382),((2276,2277),(2280,2281))),(2272,2273)))))),(((((((((((((((2,29),6),26),2214),(((((142,((((((152,157),161),(160,418)),726),(158,(166,170))),(155,717))),(153,416)),1023),1151),(147,(((((149,((722,1016),739)),162),729),738),723)))),((((((((30,508),((((49,(737,742)),(497,(500,505))),747),733)),837),79),841),782),(67,1532)),90)),(((27,928),((423,954),1042)),((((47,720),1017),(((159,(177,178)),(((168,((712,718),724)),169),((716,719),(730,((1021,1043),1025))))),173)),(1036,1052)))),(((((((23,63),(46,725)),(58,(146,172))),((135,414),(141,((((518,750),731),952),1034)))),(((((86,962),(929,939)),1014),1007),871)),865),((138,(167,1608)),(145,((163,(419,422)),174))))),(((((((17,18),(87,1175)),((427,(((1006,1019),1050),1031)),950)),70),1155),426),((45,1051),72))),((16,(((33,((495,517),1046)),2163),43)),(740,1028))),((((51,1030),((65,425),(1020,1049))),741),(959,(((1024,1041),1045),1032)))),(((((((((((10,((81,960),751)),(((735,951),753),1176)),((48,931),((768,933),770))),307),(59,(523,(866,(1168,1542))))),((((44,53),68),((88,(874,946)),1180)),((312,850),(844,847)))),((((52,1203),430),(417,(1033,1038))),((863,864),941))),395),(((61,727),492),961)),(((((((511,514),524),529),521),(953,958)),((((713,(714,715)),1131),728),2284)),1190)),(((((((((((((((266,267),271),282),272),(284,302)),(((278,279),(287,295)),((280,283),(((281,294),((285,(297,298)),(289,((299,((304,309),306)),300)))),286)))),(274,(277,290))),288),(((((268,(301,303)),273),270),(276,293)),((269,275),(291,314)))),292),296),(((((((((1227,1229),1233),((1238,1244),1251)),(((1248,1253),((((((((((((((1264,1278),1296),(1281,1282)),1287),1283),(((1289,1301),1291),1299)),(((1284,1297),1286),(1288,1292))),1302),1285),1300),((1293,1298),1295)),(1290,1294)),1265),(1267,(1269,1270)))),((1268,1276),(1274,1277)))),(((((1228,1232),1234),1231),((1230,1259),1275)),(((1240,1272),(1243,1254)),(1258,(1271,(1279,1280)))))),(1242,((1252,1273),1257))),(1241,1260)),(((((((1235,(1239,1262)),1261),1236),1237),((1245,(1263,1266)),1247)),1255),(1249,(1250,1256)))),1246)),((315,1188),877)),(((838,853),(843,861)),(1531,1553))),((335,(1469,1471)),((((((((((438,444),(439,440)),((459,470),476)),(((((((((441,475),443),464),(445,448)),(((446,454),455),460)),((451,467),(453,456))),((((452,458),462),(461,466)),((457,463),(465,472)))),468),(((442,450),447),471))),(449,473)),2108),(469,481)),((474,(480,(484,485))),((477,478),479))),515),494))))),((((12,(55,1182)),66),(((((20,85),37),1037),69),(((57,60),1541),869))),((((((28,(42,76)),((31,748),34)),504),955),(((513,769),(1749,1751)),777)),(((((((((((((((((((((359,362),((((360,371),378),373),370)),361),(((364,369),372),366)),408),(363,383)),((367,(377,((388,405),(390,399)))),((368,398),(375,((379,386),(384,391)))))),(((380,382),(397,403)),(((387,404),401),(407,411)))),(394,406)),((374,((376,392),381)),385)),(396,429)),402),((365,389),393)),400),(409,410)),(412,428)),((413,415),433)),431),432),(((435,(773,(779,781))),1191),((436,(520,522)),(1189,1378)))),((((((((((755,756),(758,767)),757),761),760),763),(759,(762,1215))),766),(764,772)),(765,778)))))),(((((((((((((5,50),((((((((1056,1058),1071),(((1057,1077),1062),1092)),((((((((1059,1066),1075),(1082,1084)),(1072,1091)),(((1063,1070),1064),(1074,(1102,1111)))),(((1073,1083),(1095,1099)),((1079,1080),((1081,1085),1089)))),(1065,(1069,1087))),(1068,(1076,((1086,1116),1093))))),(1067,1090)),(1060,1061)),(1078,1088)),1094)),(((327,(((((643,658),((646,655),(659,663))),(649,657)),652),1773)),((((651,((656,(662,664)),1139)),654),1616),1781)),(((((((487,1114),(((((((628,((1096,(1103,(1107,1113))),(1098,(((1110,1121),1129),1120)))),1097),((1100,1101),1118)),1104),(1105,1112)),1109),(1106,1122))),1108),(1117,1132)),(1125,1133)),1119),647))),(((((((((((((482,(488,502)),(483,(486,489))),493),((490,491),496)),((615,(619,623)),616)),((618,622),620)),631),1115),(621,1124)),((512,625),(626,629))),(624,665)),632),((((((((((((579,587),590),611),((((((580,(584,588)),581),(586,597)),((582,583),(589,607))),((591,(593,601)),596)),585)),(((594,602),595),(((599,605),603),(606,609)))),600),(((604,608),640),(610,612))),(592,598)),(613,614)),617),(633,667)),1204))),(((((75,((((((498,510),1135),1138),1127),1130),749)),(506,648)),1159),((((519,528),653),666),(((1756,1759),1762),1883))),1757)),516),((((661,1881),(1206,1884)),(((((((((((1380,1838),1828),1826),1816),(1815,1832)),((((((1609,1817),1825),1820),(1821,1850)),((((((1801,1802),(1822,1841)),((1823,1834),1827)),1812),(1808,1818)),1813)),(((((1803,1811),1804),1814),(((1805,(1806,1837)),1807),1809)),(1810,1819)))),((1824,1829),((1833,1885),1836))),(1830,1882)),(((1831,1875),1876),(1835,(1871,1873)))),1840),(1848,(1860,1870)))),875)),((((((((1140,1141),(1146,1148)),1149),((((1142,(1144,1169)),1143),(1150,1179)),1145)),(1147,1154)),(1167,(((1178,1537),1186),1530))),(1160,((1166,1538),(1526,1528)))),1163)),(576,1220)),((((((32,((77,80),83)),((499,(503,526)),(((((((((501,509),630),(627,637)),(636,645)),((634,(639,641)),638)),(635,650)),642),644),660))),(1211,1521)),1550),(54,((868,873),(1534,1763)))),(((78,876),(((834,840),846),1187)),(310,1775)))),((((((((((((305,347),((317,340),(350,355))),(((((311,333),324),346),(((((319,(((328,352),(((331,334),345),341)),351)),((326,((338,349),(342,357))),343)),(((323,329),358),337)),((321,325),(339,356))),(332,(344,354)))),(((316,348),336),(320,322)))),318),313),(((1760,1770),1771),(1793,1796))),(((((1173,1761),1769),1794),((1778,1792),(1790,1798))),((((((((((((((((1707,1711),((1708,1715),((1709,1718),1717))),(((1712,(1716,1729)),(1721,1724)),((1713,1725),(1719,1738)))),1710),((1714,1745),(1722,((1737,1739),1746)))),(1723,(1726,1741))),1740),1720),((1727,(1731,1743)),1733)),1784),((1728,1730),(1736,1750))),1732),((1734,(1747,1752)),(1742,((1753,1783),1785)))),(1735,(1744,1748))),((1765,1789),1782)),1772))),(((((((((((1379,1921),(1932,(1934,1939))),((1930,1943),1936)),((1925,(1935,(1937,1938))),1928)),((1896,1898),1910)),(1927,1929)),((((((((((1887,1888),(1890,1893)),(1891,1894)),1895),1926),((1905,1931),1913)),1902),(((1892,1901),(1899,1900)),1897)),((1903,(1920,1922)),1916)),(((((1889,1918),1914),((1904,1919),1912)),(1907,1923)),(1911,1933)))),(1909,1915)),((1906,1908),((1917,1924),1942))),(((1777,1791),(1787,1941)),1786)),(1758,(1799,2248)))),1940),1767),((((((((2024,2025),2061),(2028,2040)),(2036,2044)),2066),(((((((2026,2027),2031),(2033,((2039,(2042,2049)),2058))),2063),((((2029,2032),2035),2030),(((2034,2038),2064),((2037,2045),2041)))),2054),((((2046,(2051,2059)),2048),(2060,(2065,2247))),((2050,(2056,2070)),(((((((((((((2052,(2067,2087)),2075),(2077,2101)),(((2069,2081),2079),2103)),(2089,2106)),(((2057,2098),2091),(2068,(2082,2093)))),(2090,2099)),(((((2071,2078),((((2076,(2086,2100)),2088),2080),(2094,2097))),2072),(2085,2092)),2096)),2073),2105),2095),2062),((2053,2055),2084)))))),(2047,(2074,2083))),2043)),1162)),(((((8,(64,1172)),1164),(73,176)),(507,(1768,2245))),(((((38,(1376,1606)),1529),((1174,1800),((((((((1195,(((1201,1202),1218),1208)),(((1197,1221),1226),((1205,(1207,1217)),1222))),((((1196,1224),(1210,1219)),1223),1200)),(1209,((1212,(1216,1225)),1213))),1198),1556),1214),1373))),(((774,(775,936)),2152),(776,(1549,1555)))),(((((((136,144),(((139,165),(140,(150,171))),(151,156))),137),143),424),(((956,(1012,1018)),(1010,1013)),1015)),((((((((((((((((((577,1617),1620),1637),(1629,1640)),(1624,(1656,1658))),1650),((((1628,((1636,1668),1652)),1639),(((1646,1655),1669),(1648,1653))),(1635,(1638,1642)))),((((1625,1631),(((1643,(1661,1695)),(1670,1676)),1659)),1626),((1627,1632),((1641,1644),(1651,1657))))),((1618,1619),((1622,1623),1630))),(((1634,((1647,1654),(1662,1666))),1645),(1660,1665))),1621),((1649,1663),(1664,1696))),1633),1667),(((1671,((1678,1699),((1681,1691),1698))),((((1672,1677),1674),(((1675,1683),(((1679,1687),(((1680,(1700,1702)),((1686,1701),1704)),(1688,1703))),(1682,((1693,1694),1706)))),1685)),((1673,1705),((1689,1697),1692)))),(1684,1690))),1547),1054),1044))))),(((((35,((745,1157),746)),1156),(((((525,(527,530)),1161),854),(2278,2279)),(((((845,965),(945,947)),(949,(966,967))),((((((((((((((879,886),(893,922)),(881,885)),((((880,882),883),(895,910)),(889,899))),891),(890,909)),888),((892,(898,(902,(914,919)))),(((894,911),901),900))),((915,916),924)),(((884,(((903,912),923),904)),((887,907),(905,(913,921)))),896)),906),(897,917)),908),(918,(920,943)))),(((927,(934,948)),932),938)))),(((84,(((132,164),(1776,1779)),2159)),(((((((((((((((91,100),(121,(122,124))),((103,105),108)),((((92,(94,95)),(93,112)),((96,106),97)),((((98,129),99),((113,116),125)),(104,118)))),109),((102,107),110)),((111,120),(114,119))),(101,126)),((115,123),117)),(127,128)),((130,134),((131,133),154))),1554),(((251,1184),((925,(1545,1546)),1455)),(((((((((((((1392,1417),1427),(1426,1436)),(((1393,1394),1404),1397)),(((1406,1414),(1409,1412)),(1407,1420))),(1395,(1402,1416))),((1398,1403),1415)),(((1408,(1410,1425)),(1418,1431)),1413)),(((1396,1400),(1419,1450)),1401)),1411),((((1421,(1424,((1434,1435),(((((((2249,2250),((2251,2252),(2253,2254))),2256),(2255,2258)),(((((2259,2262),(2263,2265)),2271),((2260,2261),2264)),(((2266,2267),2282),(2268,2269)))),2257),((2270,2274),2275))))),((1430,(1432,1437)),(((((1453,2283),((1457,1459),1473)),((1468,1476),1470)),1466),(1474,1475)))),(1423,(1429,1433))),1422)),((1405,1428),1440)),((((((1399,1611),1447),((1442,1452),(1446,1448))),((1441,1451),1444)),1443),1439)))),(((((((179,((227,258),264)),(((219,243),222),262)),226),244),(((221,((238,265),254)),((239,261),(248,257))),((232,242),249))),((((((((((180,203),204),209),(((((((((181,((((182,196),183),192),190)),(187,((191,195),193))),((189,(201,(207,215))),(198,200))),194),202),(188,199)),((184,186),(185,206))),(205,214)),197)),(210,213)),(208,212)),((211,216),217)),((((218,236),220),228),233)),((((223,229),260),((230,1171),234)),224)),1152)),((((((225,(((((((231,(237,255)),250),((235,259),240)),((246,(252,263)),253)),247),241),245)),((935,964),968)),((((((((531,532),((533,((539,560),((556,((561,562),565)),559))),(((534,554),541),((((((535,546),(538,(543,544))),(((542,((((545,566),567),555),552)),(547,563)),((549,568),564))),(553,558)),(536,((537,548),557))),540)))),551),550),(569,570)),(574,578)),572),(571,1612))),(575,((783,785),(1754,1774)))),((((839,((849,852),851)),848),(842,1788)),1755)),((256,(420,421)),1454)))),((937,963),1170))),1472)),(((((437,1055),(1158,1183)),((867,1153),(1192,1371))),1181),(((((((((((((((786,788),(801,(((809,825),818),828))),831),(793,835)),(797,(815,822))),((((((787,808),(798,802)),(794,806)),(803,(804,(817,823)))),(789,792)),((796,799),813))),(790,(791,(816,833)))),(((795,800),(805,812)),(819,(820,826)))),((829,(857,860)),830)),807),836),(810,814)),(811,(821,832))),(824,827)),(858,878)))))),(82,(148,859)))),(((175,2161),1374),((((((((970,1001),(((((((971,985),((977,1002),984)),((978,992),((979,1000),(982,1003)))),987),((972,(983,988)),(986,993))),(990,997)),(975,999))),((976,(981,((989,991),1004))),((994,996),998))),973),((974,980),995)),(1005,(1022,(1026,1048)))),((1008,1009),1011)),(1795,1797)))),1177),1035);
 069: 2 -875827.625 -873255.3657 (0,((((((((1,((3,9),4)),13),(19,71)),(((7,15),56),((21,40),74))),22),((11,780),(24,36))),(14,62)),(((((((((((((((((((((2,6),29),26),2214),(147,(((((149,((722,1016),739)),162),729),738),723))),(((((142,(((((152,157),161),(160,418)),(717,726)),(158,(166,170)))),155),(153,416)),1023),1151)),((((((30,508),((((49,(737,742)),(497,(500,505))),747),733)),837),(79,782)),841),(67,90))),((27,928),((423,954),1042))),((((47,720),1017),(((((((159,(177,178)),173),168),169),((712,718),724)),(730,((1021,1043),1025))),(716,719))),(1036,1052))),((((17,18),(87,1175)),((427,(((1006,1019),1050),1031)),950)),((70,1155),426))),((((((23,962),63),(46,725)),((135,414),((141,((((518,750),731),952),1034)),865))),(((58,871),(146,172)),((86,((929,939),1014)),1007))),((138,167),(((145,((163,419),174)),422),1608)))),((((((8,(64,1172)),176),(73,1164)),(507,(1768,2245))),(((((38,1529),1376),(((1174,1800),((((((((1195,(((1201,1202),1218),1208)),(((1197,1221),1226),((1205,(1207,1217)),1222))),((((1196,1224),(1210,1219)),1223),1200)),(1209,((1212,(1216,1225)),1213))),1198),1556),1214),1373)),((1549,1606),1555))),(((774,(775,936)),776),2152)),((((((136,144),((137,143),(151,156))),(((139,150),165),(140,171))),424),(956,(((1010,1013),(1012,1018)),1015))),((((((((((((((577,1659),((1643,(1661,1695)),(1670,1676))),(1624,(1656,1658))),((((((1618,1619),1635),(((1627,1644),(1651,1657)),1641)),1626),(1625,1631)),((1622,1623),1630))),(((((1617,1620),1637),(1629,1640)),((((1628,((1636,1668),1652)),1639),1660),(((1634,1665),((1647,1654),(1662,1666))),(1645,1667)))),1638)),(1632,((((1646,1655),1648),(1653,1669)),1650))),1621),1633),(1649,1663)),(1642,(1664,1696))),((1671,((1678,1699),((1681,1691),1698))),(((((1672,1677),1674),((1675,1683),(((1679,((((1680,1702),(1700,1704)),(1686,1701)),(1688,1703))),(1687,1706)),((1682,1685),(1693,1694))))),(1673,1705)),((1684,1690),(1689,(1692,1697)))))),1054),1547),1044)))),((51,(((65,425),(1020,1030)),1049)),741))),(((861,1531),877),(959,(((1024,1041),1032),1045)))),(740,1028)),((((((((10,((81,960),523)),((48,931),((768,(874,933)),770))),((735,951),(751,(753,1176)))),(866,(1168,1542))),(((((((44,53),68),88),946),59),((307,312),((844,847),850))),1180)),((52,430),((((417,1033),1038),1203),((863,864),941)))),(((((((511,514),524),529),521),(953,958)),1190),((((713,(714,715)),1131),728),2284))),(((16,((33,((495,517),1046)),(43,2163))),(((45,1051),72),(((((((61,727),492),961),494),((((((((((((((438,(439,440)),444),2108),(((459,468),470),476)),((((441,475),443),464),(445,448))),(((446,454),455),460)),((451,467),(453,456))),((((452,458),462),(461,466)),((457,463),(465,472)))),((((442,450),447),471),(449,473))),(469,(481,485))),((477,478),479)),474),((480,515),484)),1553)),((838,853),843)),(((((((((((((((266,267),271),282),272),284),((278,279),(((280,283),(287,295)),((((281,294),(297,298)),286),(285,(289,((299,((304,309),306)),300))))))),(274,(277,290))),(((((268,(301,303)),273),270),(276,293)),(288,302))),((269,275),291)),292),296),314),(((((((((((1227,1229),1233),1240),(1238,1244)),((((((((((1235,(1239,1262)),1261),1236),1237),((1247,1263),(1250,1256))),1266),(1242,((1249,1257),1252))),(1245,1255)),(1241,(1260,1273))),(((1243,1254),1272),(1258,(1271,(1279,1280)))))),((((1228,1232),1234),1231),((1230,1259),1275))),(((1248,1253),1251),1268)),((1265,1276),(1267,(1269,1270)))),(1274,1277)),(((((((((((1264,1278),(1281,1282)),1287),(1283,1296)),(((1289,1301),1291),1299)),(((1284,1297),1286),(1288,1292))),1302),1285),1300),((1293,1295),1298)),(1290,1294))),1246)),(315,1188)),(335,(1469,1471)))))),(82,((((((((((((((((359,362),((((360,371),378),373),370)),((361,366),((364,369),372))),((363,408),(((367,((377,(388,(390,399))),405)),(368,(((375,(379,(384,391))),386),398))),((((380,382),401),(397,403)),((387,404),(407,411)))))),383),(394,406)),((374,((376,392),381)),385)),((365,389),393)),((396,429),400)),402),(409,((413,415),428))),410),(412,433)),432),395),1182))))),(148,859)),(((((((((((5,50),(327,((643,(((((646,655),652),(659,663)),(649,657)),658)),1773))),((487,1132),(((((((((628,((1096,(1103,(1107,1113))),(1098,(((1110,1121),1129),1120)))),1097),((1100,1118),1101)),(1104,(1105,1109))),(1106,1112)),1114),1108),(((647,1119),(1125,1133)),1117)),1122))),(((((((1056,1058),(((1057,1077),1062),1092)),(((((((((1059,1066),1082),(1075,1084)),((1072,1091),1079)),(1063,(1064,((1070,1074),(1102,1111))))),((1073,1083),(((1081,1085),1089),(1087,(1095,1099))))),((1065,1090),(1069,1080))),((1068,1093),(1086,1116))),1076)),(1067,1071)),(1060,1061)),(1078,1088)),1094)),(((((((75,((((((498,510),1135),1138),1127),1130),749)),(506,648)),1159),((((519,528),653),666),(((1756,1759),1762),1883))),1757),((((((((((((((579,587),590),(611,612)),(((((((580,(584,588)),581),597),589),585),(((582,583),607),586)),((591,(593,601)),596))),((599,605),(606,609))),((594,602),(595,600))),603),(((604,640),608),610)),(592,598)),(613,614)),617),(633,667)),1204),(((651,((656,(662,664)),1139)),654),(1616,1781)))),(((((((((((482,((483,((486,489),502)),488)),493),((490,491),496)),((615,((618,622),620)),616)),(619,623)),1115),631),(621,1124)),((512,625),(626,629))),(624,665)),632))),516),((((661,1881),((((((((((1380,1832),1814),1815),(1816,(1826,(1828,1838)))),((((((1609,1821),1850),((1817,1825),1820)),(((((1801,1802),1812),(1822,1841)),(1823,1834)),((1808,(1818,1827)),1813))),(1810,1819)),((((1803,1811),1804),(((1805,1806),1837),1807)),1809))),((1824,1836),(1829,(1833,1885)))),(1830,(1875,1876))),1840),(1831,(1835,(1871,1873)))),((1848,(1860,1870)),1882))),((1162,((1206,1884),(1799,2248))),1163)),((((((((1140,1141),((1146,((1167,((1178,1537),1186)),1530)),1148)),1149),1145),(1147,1154)),(((1142,(1144,1169)),(1143,1150)),1179)),1160),(1166,(1526,1528))))),((576,1220),1940)),(((((((32,83),77),80),(((((((((((499,(503,526)),660),644),642),638),634),((((501,509),630),(627,637)),(636,645))),641),635),(639,650)),(1211,(1521,1538)))),(857,1550)),(54,((868,873),(1534,1763)))),(((78,876),(((834,840),846),1187)),(310,1775)))),((((((((((305,317),320),((((((311,333),324),346),(((((319,(((326,((338,349),(342,357))),343),(328,352))),((((331,334),345),341),351)),(((323,329),358),337)),((321,325),(332,339))),((344,354),356))),322),((316,348),336))),((340,347),(350,355))),318),313),1793),((1760,1770),1771)),((((((2024,2025),2061),(2028,2040)),((2036,2044),(2043,2066))),((((((2026,2027),2031),2063),((((2029,2032),2035),2030),(((2034,2038),2064),((2037,2045),2041)))),(((2033,(2065,2247)),((2039,(2042,2049)),2058)),2054)),((((2046,2048),(2051,2059)),2060),(((2050,2056),((((((((((((2052,(2067,2087)),2075),(2077,2101)),(((2069,2081),2079),2103)),(2089,2106)),((2057,2098),2091)),((2068,(2082,2093)),(2090,2099))),(((((2071,2078),((((2076,2086),2088),2080),(2094,2097))),(2072,2100)),(2085,2092)),2096)),2073),2105),2095),2062)),(((2053,2055),2084),2070))))),(2047,(2074,2083)))),((((((1173,(1761,1769)),1794),((1778,1792),(1790,1798))),(((((((((((((((1707,1711),(((1708,1721),((1712,(1716,1729)),1724)),(((1710,1738),1719),(1713,1725)))),(1709,(1717,1718))),1715),1714),((1720,((1722,((1737,1739),(1746,1784))),(1723,(1726,1741)))),1740)),((1727,1731),((1732,1745),(1733,1743)))),(1728,1730)),1750),1736),(1734,(1742,(1783,1785)))),((1747,1752),(1765,1789))),(1753,1772)),(1735,(1744,1748))),1782)),((((((((((((((1379,1943),1930),1936),(1921,(1932,(1934,1939)))),((1925,(1935,(1937,1938))),1928)),((1896,1898),1910)),(1927,1929)),(((((1889,1918),1914),((1904,1919),1912)),(1907,1942)),1933)),((((((((1887,1888),1890),1893),(1891,1894)),1895),(((1905,1931),1913),1926)),(((1892,1901),(1899,1900)),1897)),(((1902,1923),1911),((1903,(1920,1922)),1916)))),(1909,1915)),((1906,1908),(1917,1924))),((1777,1791),(1787,1941))),1796),1758)),(1193,1767)))),(((((35,((745,1157),746)),1156),((((((84,(783,875)),(256,(420,421))),(((((((179,((227,258),264)),(222,(226,262))),(219,243)),244),((((221,242),249),(232,((((238,265),248),(257,261)),239))),254)),(((((((((180,203),204),((((((((181,((((182,196),183),192),190)),((187,195),(191,193))),((189,(201,(207,215))),(198,200))),(194,202)),(188,199)),((184,186),(185,206))),(205,214)),(197,209))),210),((208,212),213)),((211,216),217)),(((218,(220,236)),228),233)),((((223,229),260),(230,234)),224)),(1152,1171))),(((((225,((((((231,(237,255)),250),((235,259),240)),((246,(252,263)),(247,253))),241),245)),(785,((935,964),968))),((((((((531,532),(533,((((534,(541,554)),539),(((((((535,546),(538,(543,544))),(558,564)),(((547,563),(549,568)),553)),(536,((537,548),557))),(542,((545,((555,566),567)),552))),(540,559))),((556,((561,562),565)),560)))),551),550),(569,570)),578),(572,575)),(571,1612))),((251,1184),(925,(1545,1546)))),(((((((((((((((((((1392,1417),1427),((1410,(1425,1426)),(1416,1436))),(((1393,1394),1404),1397)),1402),(((1406,1414),(1409,1412)),(1407,1420))),((1398,1403),(1401,(1408,(1413,(1418,1431)))))),1395),(1415,(((((1453,(1457,1459)),(((1468,2283),1473),1470)),1466),1476),(1474,1475)))),((1396,1400),(1419,1450))),1411),((1405,1428),1440)),1422),(1421,(1424,((1434,1435),(((((((2249,2250),((2251,2252),(2253,2254))),2256),(2255,2258)),((((((2259,2262),2271),2263),2265),((2260,2261),2264)),(((2266,2267),2282),(2268,2269)))),2257),((2270,2274),2275)))))),(1423,(1430,(1432,1437)))),1433),(1429,1455)),(((((1399,1611),1448),(((1441,1451),1444),(1442,((1446,1447),1452)))),1443),1439)),1454)))),(((((((((((((((((91,100),(121,(122,124))),(99,114)),((98,(116,129)),((104,118),113))),(((92,(94,95)),(93,112)),((96,106),97))),((103,((105,108),110)),109)),125),102),107),((111,120),119)),(101,126)),((115,123),117)),(127,128)),((130,134),(131,133))),(154,1554)),694),(437,((937,963),1170)))),((((132,164),(1776,(1779,(2278,2279)))),2159),(((((574,851),(839,(848,852))),((842,1788),849)),1755),(1754,1774)))),(949,(966,967)))),((((((525,(527,530)),(1161,1472)),854),((((((((((((879,886),(893,922)),(881,885)),(((((880,882),883),895),899),(889,910))),891),(888,924)),(890,909)),((894,911),(900,901))),((892,906),(907,(915,916)))),((896,908),(897,917))),(((884,(918,(920,943))),((903,912),923)),(((887,904),(913,921)),905))),((898,902),(914,919)))),(((927,(934,948)),932),938)),((845,965),(945,947)))),((((((((((((((((((786,788),(801,(((809,825),818),828))),831),(793,835)),(797,(815,822))),(((((787,808),(798,802)),(794,806)),(789,792)),((796,(799,813)),803))),(790,((791,(816,833)),804))),(((795,800),(805,812)),(819,(820,826)))),((817,823),(829,860))),830),807),(810,814)),(811,(821,832))),((824,827),836)),(1192,1371)),(858,878)),(867,1786)),(((1055,1153),(1158,1183)),1181))))),(((((((12,(55,778)),66),431),((((435,1191),(773,(779,781))),((((((((((755,756),(758,767)),757),761),760),763),(759,1215)),(762,766)),(764,772)),765)),((436,(520,522)),(1189,1378)))),1532),(((20,85),37),(((57,60),1541),869))),(((((((28,76),((31,748),34)),504),42),955),1037),(69,((513,769),(1749,1751)))))),((((((((((((25,39),41),926),((434,1185),(1047,1053))),((((((1123,1128),1134),1126),1137),1136),1780)),(((856,1764),969),(((((((((1463,1858),1863),(1872,1878)),((1862,1874),1866)),(((1839,(((1849,1852),((1854,(1861,1864)),1859)),1853)),(1851,1868)),(((1842,1844),1857),((1843,1846),(1856,1869))))),(1847,1867)),((1845,((1877,1880),1886)),1855)),1879),1865))),(((353,((((((((((2102,2128),2116),(((((2104,2109),2124),(2117,2120)),2144),2118)),(2122,2140)),(((((2110,2112),2141),(2115,(2145,(2146,2150)))),2127),(((((2111,2113),2121),(2133,2135)),((2132,2136),2155)),2138))),((((((2114,2157),2125),2149),(2119,2143)),2131),(2137,(2139,(2147,((2156,2164),2165)))))),(((2123,2130),2129),(2134,2148))),2126),2142),((2151,2153),(2154,2162)))),((((((573,1467),1464),((((((1438,1449),1445),1460),(1461,1465)),(1456,1458)),1462)),(((((((((((((((((((((1944,(1945,1975)),1965),1949),1946),1962),1947),1952),(1948,((1950,1957),(1951,(1961,1971))))),((1964,2000),1977)),((1956,(1958,((1976,1994),(2001,2003)))),1983)),((1966,(1968,1979)),((1978,1982),(((1987,1995),((1988,1991),2011)),1999)))),(1953,(1963,1967))),((((((1954,((1969,1980),2006)),1960),1959),1974),(1981,(1986,1990))),(1972,(1973,((((1989,((1992,(1993,2002)),((1998,2021),((((2005,2016),2012),2013),(2008,(2019,2022)))))),1997),(1996,(((2010,2014),2023),2015))),2018))))),1955),1970),(1985,2020)),(2004,2017)),2009),1984),2007),2107)),2160),((((((((((((2166,2167),(2173,2179)),2170),2174),(((2168,2169),2180),(2171,2172))),2177),(2175,(((2182,(2203,2206)),2183),((((2209,2213),2211),2212),2210)))),2176),2178),((2181,2215),(2202,2207))),((2204,2205),2208)),(((2184,2186),((((((2185,(2192,2201)),(2198,2199)),(2189,2200)),2197),(2187,2196)),((2188,2194),((2190,2193),2191)))),2195)))),((((((((((2216,2223),(2219,2237)),2232),(2224,(2230,2234))),((((2220,(2238,((((2239,2242),2240),2241),2243))),(2221,2233)),(2228,2229)),2222)),(2231,2235)),2225),(2217,2227)),2226),(2218,2236)))),(784,1040)),(((855,870),(862,1548)),((957,2244),1766))),1381),(((((((89,(940,((1027,1039),1029))),(((732,743),752),(942,944))),(771,1536)),330),(930,(((((((((((((1194,1589),1575),(1574,1590)),1573),((1592,1601),(1594,2246))),((((((((((((1557,1559),1579),(1560,1567)),1570),(1562,1571)),(1565,1582)),(1564,1569)),((1558,1561),1566)),((1563,1572),(1577,1586))),(1576,((1578,(1613,1614)),1580))),(((1581,1591),1584),(1588,((1597,(1598,1604)),1599)))),(((1568,(1596,2158)),1607),1605))),(((1583,(1610,1615)),1585),(1587,1602))),((1593,1600),1595)),(((((((((((((1303,1314),1307),(1322,(1331,1349))),(1313,1337)),(((1305,1306),((1309,(1312,1328)),(1311,1321))),(1308,1377))),((1310,(1332,1364)),1323)),(((1304,((((1329,1351),1342),1339),1344)),((1319,((1333,(((1384,1385),1386),(1388,1390))),(((1365,1367),1389),(1387,1391)))),((1324,1340),1345))),((1325,1359),1354))),(((1315,(1316,1320)),1326),((1317,1318),(1327,1334)))),((1330,1338),1346)),(((1336,1343),(1341,1347)),1603)),(1335,((((1353,1360),((1356,1368),1357)),1358),(1361,1363)))),1348),(((1350,1352),1355),(1362,(1366,1369))))),(1370,1375)),1372),1382),((2272,2273),((2276,2277),(2280,2281)))))),((((((((668,(669,675)),(692,696)),690),((((((((((670,672),693),685),721),((((677,(702,709)),698),(689,701)),(((681,710),688),(706,744)))),697),(((((673,699),674),(683,687)),676),((680,754),((686,(695,(704,708))),((691,700),711))))),((671,678),(703,736))),684),679)),(682,(705,707))),734),(((((((((((((((((1477,1524),1482),1481),(((1483,1486),1489),1488)),(((1479,1480),1495),(1485,1487))),1511),((1478,1504),1498)),((1484,1497),1496)),((1491,1492),(1500,1501))),1490),(1494,1540)),(1493,1505)),1499),1513),((((1502,1510),((1503,1514),((((1507,1527),(1512,1523)),1520),1515))),1539),1535)),1544),((((((1506,1551),(1517,1519)),1508),(((1516,1518),1533),(1522,1552))),1509),1525))),(1199,1543))),308)),(1165,1383))),(((175,((1795,1797),2161)),((((((((970,1001),((((((((971,985),984),(977,1000)),(((976,(981,((989,991),1004))),(994,998)),1002)),(((978,992),979),((982,1003),(990,997)))),987),((972,(983,988)),(986,993))),(975,999))),973),(974,980)),(995,996)),1005),(1022,(1026,1048))),((1008,1009),1011))),((1035,1177),1374))),777)),872);
 070: 2 -846325.8125 -873265.2979 (0,(((((((((1,13),(3,9)),4),(((7,15),56),((21,40),74))),(19,71)),22),(11,((24,780),36))),(14,62)),((((((((((((((((((2,29),6),26),2214),(((((149,((722,1016),739)),162),729),738),723)),((((142,((((((152,161),(157,418)),160),(717,726)),(158,(166,170))),155)),(153,416)),1023),1151)),((((((((17,18),(87,1175)),(950,1031)),(427,((1006,1019),1050))),70),((((47,720),1017),(((((159,(177,178)),173),((168,((712,718),724)),169)),(730,((1021,1043),1025))),(716,719))),(1036,1052))),((27,928),((423,954),1042))),(((58,871),(146,172)),(((86,(929,939)),1014),1007)))),(147,(426,1155))),(((((23,962),63),(46,725)),(135,(141,(414,((((518,750),731),(952,1034)),865))))),((138,167),(((145,((163,419),174)),422),1608)))),((((((((30,508),((((49,(737,742)),(497,(500,505))),747),733)),837),79),841),782),67),90)),(((((((8,(64,1172)),176),(73,1164)),(507,(1768,2245))),(((((38,1529),1376),(((1174,1555),(1549,1606)),((((((((1195,(((1201,1202),1218),1208)),(((1197,1221),1226),((1205,(1207,1217)),1222))),(1209,((1212,(1216,1225)),1213))),((((1196,1219),(1210,1224)),(1198,1223)),1200)),1556),1214),1800),1373))),(((774,(775,936)),776),2152)),(((((((136,144),((137,143),(151,156))),(((139,150),165),(140,171))),424),(956,(((1010,1013),(1012,1018)),1015))),(741,1547)),(((((((((((((((577,1659),((1643,(1661,1695)),(1670,1676))),(1624,(1656,1658))),((((1617,1620),1637),(1629,1640)),(1632,(((1646,1655),(1650,1669)),(1648,1653))))),(1625,1631)),(1622,1623)),((((1618,1619),1635),((1627,1641),(1644,(1651,1657)))),1626)),(1630,(1638,1642))),((((1628,((1636,1668),1652)),1639),1660),((1634,1665),((1645,(1662,1666)),(1647,1654))))),1633),(1621,((1649,1663),(1664,1696)))),1667),(((1671,((1678,1699),((1681,1691),1698))),((1684,1690),(1689,(1692,1697)))),((((1672,1677),1674),(((1675,1683),((((1679,1703),((((1680,1702),(1700,1704)),(1686,1701)),1688)),(1687,1706)),(1682,(1693,1694)))),1685)),(1673,1705)))),1054),1044)))),((51,(((65,425),(1020,1049)),1030)),(740,1028))),(16,(((33,((495,517),1046)),2163),43)))),(959,(((1024,1041),1032),1045))),(((((((((((10,((81,960),523)),751),(753,1176)),(735,951)),(((48,931),770),(768,(874,933)))),307),(866,(1168,1542))),(((((44,53),68),(88,946)),59),(((312,850),(844,847)),1180))),(((52,430),((417,(1033,1038)),1203)),((863,864),941))),((395,((((713,(714,715)),1131),728),2284)),((((((511,514),524),529),521),(953,958)),1190))),((((((45,1051),(82,((((((((((((((359,362),((((360,371),378),373),370)),((361,366),((364,369),372))),((363,408),(((367,(377,((388,405),(390,399)))),(368,(((375,(379,(384,391))),386),398))),(((380,382),(397,403)),(((387,404),401),(407,411)))))),383),(394,406)),((374,((376,392),381)),385)),((365,389),393)),((396,429),400)),402),(409,((413,415),428))),(410,433)),412),432))),((((((((((((((((266,267),271),282),272),284),((278,279),(((280,283),(287,295)),(((281,294),((285,(297,298)),(289,((299,((304,309),306)),300)))),286)))),(274,(277,290))),(((((268,(301,303)),273),270),(276,293)),(288,302))),(269,275)),(291,292)),296),314),(((((((((((1227,1229),1233),(1240,1276)),(1238,1244)),((((((1228,1232),1234),1231),((1230,1259),1275)),(((1243,1254),1272),(1258,(1271,(1279,1280))))),((((((((1235,(1239,1262)),1261),1236),1237),(1247,(1263,1266))),(1250,1256)),((1242,1252),(1249,1257))),((1241,(1260,1273)),(1245,1255))))),1268),((1248,1253),1251)),(1265,(1267,(1269,1270)))),(((((1264,1278),(1281,1282)),(1283,1296)),(((((1284,1297),1286),(1288,1292)),(1285,((((1290,1294),1302),((1293,1298),1295)),1300))),(((1289,1301),1291),1299))),1287)),(1274,1277)),1246)),315),1188),((861,1531),877))),1182),(((((((61,727),492),((335,(1469,1471)),961)),((((((((438,444),(439,440)),2108),(((459,468),470),476)),(((((((441,475),443),464),(445,448)),(((446,454),455),460)),((451,467),(453,456))),((((452,458),462),(461,466)),((457,463),(465,472))))),((((442,450),447),471),(449,473))),((469,(481,485)),((480,515),484))),(474,((477,478),479)))),494),((838,853),843)),1553)),72))),(148,859)),(((((((((((5,50),(((((643,658),((646,655),(659,663))),657),649),(652,1773))),((327,647),((((487,1132),((((((((628,((1096,(1103,(1107,1113))),(1098,(((1110,1121),1129),1120)))),1097),((1100,1118),1101)),1114),(1106,1112)),(1105,1109)),1104),(1108,1122))),1117),(1119,(1125,1133))))),(((((((1056,1058),(((1057,1077),1062),1092)),(((((((((1059,1066),1082),(1075,1084)),((1072,1091),1079)),(((1063,1070),1064),(1074,(1102,1111)))),((1073,1083),(((1081,1085),1089),(1087,(1095,1099))))),1080),(1065,1069)),(((1068,1093),(1086,1116)),1076))),(1060,1061)),((1067,1071),1090)),(1078,1088)),1094)),((((((((((((((482,((483,((486,489),502)),488)),(((490,496),491),493)),616),(615,(618,622))),(619,623)),620),1115),631),(621,1124)),(624,(625,(626,629)))),665),512),632),(((((((((((((579,587),590),611),(((((((580,(584,588)),581),597),589),(((582,583),607),586)),((591,(593,601)),596)),585)),(((594,602),595),(((599,605),603),(606,609)))),600),(((604,608),640),(610,612))),(598,(633,667))),592),(613,614)),617),1757),((((651,(((656,1616),(662,664)),1139)),654),1781),1204)))),((((75,(((498,1130),(((510,1135),1138),1127)),749)),(506,648)),1159),((((519,528),653),666),(((1756,1759),1762),1883)))),516),(((((576,1163),(1162,1220)),(((661,1881),(1206,1884)),((((((((((1380,1838),1828),(1816,1826)),((((((1609,1817),1825),1820),(1821,1850)),((((((1801,1802),1812),1841),((1808,(1818,1827)),1822)),(1823,1834)),1813)),((((1803,1811),1804),1814),((((1805,1806),1837),1807),(1809,1810))))),((1815,1836),(1819,1832))),((1824,1829),(1833,1885))),(1830,(1875,1876))),1840),(1831,(1835,(1871,1873)))),((1848,(1860,1870)),1882)))),((1799,2248),1940)),(((((((1140,1141),(1146,1148)),(((((1142,(1144,1169)),(1143,1150)),1179),1149),1145)),(1147,1154)),(1167,(((1178,1537),1186),1530))),1160),(1166,(1526,1528))))),(((((((32,83),77),80),(((((((((((499,(503,526)),660),644),642),638),634),((((501,509),630),(627,637)),(636,645))),641),635),(639,650)),(1211,(1521,1538)))),(857,1550)),(54,((868,873),(1534,1763)))),(((78,876),(310,1775)),(((834,840),846),1187)))),(((((((((((305,347),(350,355)),(317,340)),((((((311,333),324),346),(((((319,352),(325,((326,343),((338,349),(342,357))))),((((328,(331,334)),341),345),351)),(321,(((323,329),358),337))),(((332,339),354),(344,356)))),322),((316,348),336))),320),318),313),1793),((1760,1770),1771)),((((((2024,2025),2061),(2028,2040)),((2036,(2044,2066)),2043)),((((((2026,2027),2031),2063),((((2029,2032),2035),2030),(((2034,2038),2064),((2037,2045),2041)))),(((2033,(2065,2247)),((2039,(2042,2049)),2058)),(2047,2054))),(((2046,2048),(2051,2059)),(((2050,(2056,2070)),((((((((((((2052,2075),((2067,2087),((2069,2081),2103))),((2077,2101),2079)),(2089,2106)),(((2057,2098),2091),(2068,(2082,2093)))),(2090,2099)),(((((2071,2078),(((2076,(2086,(2094,2097))),2088),2080)),(2072,2100)),(2085,2092)),2096)),2073),2105),2095),2062),((2053,2055),2084))),2060)))),(2074,2083))),((((((1173,(1761,1769)),1794),((1778,1792),(1790,1798))),(((((((((((((((1707,1711),1717),(1708,1715)),(1709,1718)),(((1710,1738),((1713,1725),1719)),(((1712,1716),1729),(1721,1724)))),1714),(1722,((1737,1739),(1746,1784)))),((1720,1740),(1723,(1726,1741)))),(1732,1745)),((1727,(1731,1743)),1733)),((1728,1730),(1736,1750))),(1734,(1742,((1753,1783),1785)))),((1747,1752),(1765,1789))),(1735,(1744,1748))),(1772,1782))),((((((((((((1379,1921),((1932,1943),(1934,1939))),(1930,1936)),((1925,(1935,(1937,1938))),1928)),((1896,1898),1910)),(1927,1929)),(((((((((((1887,1888),1890),1893),(1891,1894)),1895),1926),((1905,1931),1913)),(1902,1923)),(((1892,1901),(1899,1900)),1897)),((1903,(1920,1922)),1916)),(((((1889,1918),1914),((1904,1919),1912)),(1907,1942)),(1911,1933)))),(1909,1915)),((1906,1908),(1917,1924))),((1777,1791),(1787,1941))),1796),1758)),(1193,1767)))),(((((35,((745,1157),746)),1156),(((((84,(783,875)),(256,(420,421))),((((((((179,222),(226,262)),((227,258),264)),(219,243)),244),(((221,(((238,265),248),((239,261),254))),(232,(242,249))),257)),(((((((((180,203),204),((((((((181,((((182,196),183),192),190)),((187,195),(191,193))),((189,(201,(207,215))),(198,200))),(194,202)),(188,199)),((184,186),(185,206))),(205,214)),(197,209))),210),((208,212),213)),((211,216),217)),(((218,(220,236)),228),233)),((((223,229),260),(230,234)),224)),(1152,1171))),(((((225,((((((231,(237,255)),250),((235,259),240)),((246,(252,263)),(247,253))),241),245)),(785,((935,964),968))),((((((((531,532),(533,((((534,(541,554)),539),((((((((535,546),((538,544),543)),(558,564)),(547,563)),((549,568),553)),(536,((537,548),557))),(540,559)),(542,(545,(552,(555,(566,567))))))),((556,((561,562),565)),560)))),551),550),(569,570)),578),(572,575)),(571,1612))),((251,1184),(925,(1545,1546)))),((((((((((((((1392,1417),1427),(((1393,1394),1404),1397)),(((1406,1414),(1409,1412)),(1407,1420))),((1395,(1402,((1410,1416),(1425,(1426,1436))))),((1398,1403),(1401,(1408,(1413,(1418,1431))))))),(1415,(((((1453,(1457,1459)),(((1468,2283),1473),1470)),1466),1476),(1474,1475)))),((1396,1400),(1419,1450))),1411),((1421,((1424,((1434,1435),((((((((2249,2250),((2251,2252),(2253,2254))),2256),(2255,2258)),((((((2259,2262),2271),2263),2265),((2260,2261),2264)),(((2266,2267),2282),(2268,2269)))),2257),2275),(2270,2274)))),(1430,(1432,1437)))),1422)),((1405,1428),1440)),(1423,1433)),(1429,1455)),(((((((1399,1611),(1446,1447)),1448),1452),(((1441,1451),1444),1442)),1443),1439)),1454)))),((((((((((((((((91,100),(121,(122,124))),125),((((98,129),116),(99,114)),((104,118),113))),(((92,(94,95)),(93,112)),((96,106),97))),(103,(105,108))),((102,110),107)),109),((111,120),119)),(101,126)),((115,123),117)),(127,128)),((130,134),(131,133))),(154,1554)),694),(437,((937,963),1170)))),((((132,164),(1776,(1779,(2278,2279)))),2159),((((((574,851),(848,852)),((842,1788),849)),839),1755),(1754,1774))))),((((525,(527,530)),(1161,1472)),854),(((((845,965),(949,(966,967))),(945,947)),(((((((((((((879,886),(893,922)),(881,885)),899),((((880,882),883),895),(891,910))),((888,924),889)),(890,909)),((894,911),(900,901))),(892,(915,916))),((898,902),(914,919))),((((884,((903,912),923)),905),((887,904),(913,921))),(906,907))),((896,908),(897,917))),(918,(920,943)))),(((927,(934,948)),932),938)))),(((((((((((((((((786,788),(801,(((809,825),818),828))),831),(793,835)),(797,(815,822))),(((((787,808),(798,802)),(794,806)),(789,792)),(((796,799),813),803))),(790,((791,833),(804,816)))),(817,823)),(((795,800),(805,812)),(819,(820,826)))),((829,830),860)),(807,810)),814),((811,(821,832)),((824,827),836))),1371),(858,878)),(867,1786)),(((1055,1153),(1158,1183)),(1181,1192)))))),((((((12,55),66),431),(((435,1191),((436,(520,522)),(1189,1378))),(((((((((755,756),(758,767)),757),761),(((759,1215),760),763)),(762,766)),764),((765,778),772)),(773,(779,781))))),1532),((((20,85),37),(((57,60),1541),869)),(((((((28,76),((31,748),34)),504),42),955),((513,769),(1749,1751))),(69,1037))))),((((((((((25,39),41),926),((434,1185),(1047,1053))),((((((1123,1128),1134),1126),1137),1136),1780)),(856,1764)),(((784,(((((((1438,1449),1445),1460),(1461,1465)),(1456,1458)),1462),(1464,1467))),((((((((1463,1858),1863),(1872,1878)),((1862,1874),1866)),1857),((((1839,((1849,1852),((1854,(1861,1864)),1859))),(1853,1868)),(1842,1844)),(((1843,1846),(1856,1869)),1851))),(1847,1867)),(((1845,((1877,1880),1886)),1855),(1865,1879)))),1040)),(((((353,((((((((((((2102,2128),2116),(((((2104,2109),2124),(2117,2120)),2144),2118)),(2122,2140)),(((((2111,2113),2121),(2133,2135)),((2132,(2136,2155)),2138)),2127)),(((2110,2112),2141),(2115,(2145,(2146,2150))))),(((2114,2157),2125),2149)),(((2119,2143),2131),(2137,(2139,(2147,((2156,2164),2165)))))),(((2123,2130),2129),(2134,2148))),2126),2142),2160)),((2151,(2154,2162)),2153)),(((573,((((((((((((((((((((1944,(1945,1975)),1965),1949),1946),1962),1947),(1952,((1964,2000),1977))),(1948,((1950,1957),(1951,(1961,1971))))),((1956,(1958,((1976,1994),(2001,2003)))),1983)),((1966,(1968,1979)),((1978,1982),(((1987,2011),1995),((1988,1991),1999))))),(1953,((((((1954,((1969,1980),2006)),1960),1974),1959),(1981,(1986,1990))),(1972,1973)))),(1963,1967)),1955),(((((1989,((1996,((2010,2014),2015)),(1997,2023))),(1992,(1993,2002))),((((2005,2016),2012),2013),(2008,(2019,2022)))),(1998,2021)),2018)),1970),(1985,2020)),(2004,2009)),(1984,2107)),2017),2007)),((((((((((((2166,2167),(2173,2179)),2170),(((2168,2169),2180),(2171,2172))),2174),(2175,(((2182,(2203,2206)),((((2209,2213),2211),2212),2210)),2183))),2177),2176),2178),((2181,2215),(2202,2207))),((2204,2205),2208)),(2184,(((((((2185,(2189,(2198,2199))),((2192,2201),2200)),2197),(2187,2196)),((2188,2194),((2190,2193),2191))),2186),2195)))),(((((((((2216,2234),2224),(((2219,(2230,2237)),2232),2223)),(2222,2235)),(((2220,(2238,((((2239,2242),2240),2241),2243))),(2221,2233)),(2228,2229))),(2225,(2227,2231))),2217),2226),(2218,2236)))),1381),(((855,870),(862,1548)),2244))),969),(((((((89,(940,((1027,1039),1029))),(((732,743),752),(942,944))),(771,1536)),(930,((((((((((((1194,1589),1575),(1574,1590)),1573),((1592,1601),(1594,2246))),(((((1375,1576),((1578,(1613,1614)),1580)),(((((((((1557,1559),1579),(1560,1567)),1564),(1562,1571)),((1565,1582),1570)),1569),((1558,1561),1566)),((1563,1572),(1577,1586)))),1607),(((1568,((1588,(1596,2158)),1605)),((1581,1591),1584)),((1597,(1598,1604)),1599)))),(((1583,(1610,1615)),1585),(1587,1602))),((1593,1600),1595)),(((((((((((((((1303,1314),1307),(1322,(1331,1349))),(1313,(1337,1377))),(((1305,1306),((1309,(1312,1328)),((1311,1323),1321))),1308)),(1310,(1332,1364))),(((1304,((((1329,1351),1342),1339),1344)),((1319,((1333,(((1384,1385),1386),(1388,1390))),(((1365,1367),1389),(1387,1391)))),((1324,1340),1345))),((1325,1359),(1346,1354)))),((1315,(1316,1320)),1326)),((1317,1318),(1327,1334))),(1330,1338)),(((1336,1343),1341),1603)),1347),(1335,((((1353,1360),((1356,1368),1357)),1358),(1361,1363)))),((1350,(1355,(1362,1370))),(1352,(1366,1369)))),1348)),1372),1382),((2272,2273),((2276,2277),(2280,2281)))))),(308,330)),(((1165,1383),1199),1543)),(((((((((668,(669,675)),(692,696)),690),((((((((670,672),693),685),(((((677,(702,709)),698),(689,701)),(((681,710),688),(706,744))),697)),721),(((671,678),(703,736)),(((((673,699),674),(683,687)),676),((680,754),((686,(695,(704,708))),((691,700),711)))))),684),679)),682),(705,707)),734),((((((((((((((1477,1482),1524),1481),(((1483,1486),1489),1488)),(((1478,1504),1498),(((((1479,1480),1495),(1485,1487)),1511),((1484,1496),1497)))),(((1491,1501),1492),1500)),1490),(1494,1540)),(1493,1505)),1499),1513),((((1502,1510),(1503,((1507,((1514,1527),1523)),((1512,1520),1515)))),1539),1535)),1544),(((((1506,1551),(1517,1519)),1508),(1509,(((1516,1518),1533),(1522,1552)))),1525))),(957,1766))))),((((175,1374),((((((((((970,1001),(((((((971,985),984),((977,1000),1002)),(((978,992),979),((982,1003),(990,997)))),987),((972,(983,988)),(986,993))),(975,999))),973),((976,(981,((989,991),1004))),(994,998))),(974,980)),(995,996)),(1005,(1026,1048))),1022),((1008,1009),1011)),((1795,2161),1797))),(1035,1177)),777))),872);
 071: 2 -873382.625 -873268.4163 (0,((((((((1,13),(3,9)),4),(((7,15),56),((21,40),74))),(((11,780),(24,36)),22)),(19,71)),(14,62)),872),((((((((((((((((((((2,29),6),26),2214),(147,(((((149,((722,1016),739)),162),729),738),723))),(((((((((142,155),(158,(166,170))),(717,726)),160),((152,161),157)),418),(153,416)),1023),1151)),(((((((30,508),((((49,(737,742)),(497,(500,505))),747),733)),837),79),841),782),(67,90))),((((47,720),1017),(((((159,(177,178)),173),((168,((712,718),724)),169)),(730,((1021,1043),1025))),(716,719))),(1036,1052))),((27,928),((423,954),1042))),((((((17,18),(87,1175)),((427,(((1006,1019),1050),1031)),950)),70),1155),426)),((((((23,962),63),(46,725)),((135,414),((141,((((518,750),731),952),1034)),865))),(((58,871),(146,172)),(((86,(929,939)),1014),1007))),((138,167),(((145,422),((163,419),174)),1608)))),(((((((8,(64,1172)),176),(73,1164)),((38,1529),((((1174,1555),(1549,1606)),(((((((((1195,(((1201,1202),1218),1208)),(((1197,1221),1226),((1205,(1207,1217)),1222))),((((1196,1224),(1210,1219)),1223),1200)),((1209,1213),(1212,(1216,1225)))),1198),1556),1214),1373),1800)),1376))),((((((136,(((139,150),165),(140,171))),(((137,143),(151,156)),144)),424),(956,(((1010,1013),(1012,1018)),1015))),(((((((((((((((((577,1695),1661),1643),(1670,1676)),1659),(1624,(1656,1658))),((((((1618,1619),1635),((1627,(1651,1657)),(1641,1644))),1626),(1625,1631)),((1622,1623),1630))),((((((1617,1620),1637),(1629,1640)),1632),(((1646,1655),1648),(1653,1669))),1650)),(1638,1642)),((((1628,((1636,1668),1652)),1639),1660),(((1634,1665),((1647,1654),(1662,1666))),(1645,1667)))),1621),((1649,1663),(1664,1696))),1633),(((1671,((1678,1699),((1681,1691),1698))),((1684,1690),(1689,(1692,1697)))),((((1672,1677),1674),((1675,1683),(((1679,(1687,1706)),((((1680,1702),(1700,1704)),(1686,1701)),(1688,1703))),((1682,1685),(1693,1694))))),(1673,1705)))),1054),1547),1044)),(((774,(775,936)),776),2152))),(507,(1768,2245))),((51,741),(((65,425),(1020,1030)),1049)))),((16,(((33,((495,517),1046)),2163),43)),(740,1028))),((((((((10,((81,960),523)),((735,951),(751,(753,1176)))),(((48,931),770),(768,(874,933)))),((866,(1168,1542)),1180)),((((((44,53),68),88),946),59),((307,312),((844,847),850)))),(((52,430),(((417,1033),1038),((863,864),941))),1203)),(((45,1051),72),((((((61,727),492),961),((((((((((((((438,(439,440)),444),2108),(((459,468),470),476)),((((441,475),443),464),(445,448))),(((446,454),455),460)),((451,467),(453,456))),((((452,458),462),(461,466)),((457,463),(465,472)))),((((442,450),447),471),(449,473))),(469,(481,485))),((477,478),479)),474),((480,515),484)),1553)),494),((((((((((((((266,267),271),282),272),284),((278,279),(((280,283),(287,295)),((((281,294),(297,298)),286),(285,(289,((299,((304,309),306)),300))))))),(274,(277,290))),((((((268,(301,303)),273),270),(276,293)),((269,275),291)),((288,302),292))),296),314),((((((((((1227,1229),1233),((((((((((1235,(1239,1262)),1261),1236),1237),((1247,1263),(1250,1256))),1266),(1242,((1249,1257),1252))),(1245,1255)),(1240,(1241,(1260,1273)))),(((1243,1254),1272),(1258,(1271,(1279,1280)))))),(((((1228,1232),1234),1231),((1230,1259),1275)),(1238,1244))),(1268,1276)),((1248,1253),1251)),(1265,(1267,(1269,1270)))),((((((1264,1278),(((1281,1282),1287),(1283,1296))),(1285,((((1290,1294),((1293,1298),1295)),1300),1302))),(((1284,1297),1286),(1288,1292))),1299),((1289,1301),1291))),(1274,1277)),1246)),(315,1188)),(335,(1469,1471))),((838,853),843))))),(82,((((((((((((((((359,362),(((360,371),378),373)),((361,366),((364,369),372))),((363,408),(((367,(377,((388,405),(390,399)))),((368,398),((375,(379,(384,391))),386))),(370,((((380,382),(397,403)),401),((387,404),(407,411))))))),383),(394,406)),((374,((376,392),381)),385)),((365,389),393)),((396,429),400)),402),(409,410)),(412,433)),((413,415),428)),432),395),1182)))),((((((((511,514),524),529),521),(953,958)),1190),(((861,1531),877),(959,(((1024,1041),1032),1045)))),((((713,(714,715)),1131),728),2284))),(148,859)),((((((((((5,50),(327,(((643,((((646,655),(659,663)),(649,657)),658)),652),1773))),(((487,1132),((((((((628,1097),(((1096,1104),(1103,(1107,1113))),(1098,(((1110,1121),1129),1120)))),((1100,1118),1101)),(1105,1109)),(1106,1112)),1114),(1108,1122)),(((647,1133),(1119,1125)),1117))),(((((((1056,1058),(((1057,1077),1062),1092)),((((((((1059,1066),1082),(1075,1084)),((1072,1091),1079)),(1063,(1064,((1070,1074),(1102,1111))))),(((1073,1083),(1095,1099)),((1080,(1087,1090)),((1081,1085),1089)))),(1065,1069)),(1068,(1076,((1086,1116),1093))))),(1067,1071)),(1060,1061)),(1078,1088)),1094))),(((((((((((75,1138),((498,510),1135)),1127),1130),749),(506,648)),1159),((((519,528),653),666),(((1756,1759),1762),1883))),1757),((((((((((((579,587),590),(611,612)),((((((580,(584,588)),581),597),((((582,583),607),586),589)),585),((591,(593,601)),596))),(((599,605),603),(606,609))),((594,602),(595,600))),(((604,640),608),610)),(592,598)),(633,667)),(613,614)),617),(((((651,((656,(662,664)),1139)),654),1616),1781),1204))),(((((((((((482,((483,((486,489),502)),488)),493),((490,491),496)),((615,((618,622),620)),616)),(619,623)),1115),631),(621,1124)),((512,625),(626,629))),(624,665)),632))),516),((((661,1881),(((((((((((1380,1838),(1815,1832)),((1816,1828),1826)),((((1609,1821),1850),(1817,(1820,1825))),((((((1801,1802),(1822,1834)),1841),((1808,(1818,1827)),1812)),1823),1813))),(((((1803,1811),1804),1814),(((1805,1806),1837),1807)),1809)),(1810,1819)),((1824,1836),(1829,(1833,1885)))),(1830,(1875,1876))),1840),(1831,(1835,(1871,1873)))),((1848,(1860,1870)),1882))),((1162,((1206,1884),(1799,2248))),1163)),(((((((((1140,1141),(1146,1148)),1149),1145),(1147,1154)),((((1142,1167),(1144,1169)),1143),(1150,1179))),(((1178,1537),1186),1530)),1160),(1166,(1526,1528))))),((576,1220),1940)),(((((((32,83),77),80),((((((((((499,(503,526)),660),638),(634,(642,644))),((((501,509),630),(627,637)),(636,645))),641),635),(639,650)),(1211,1521)),1538)),(857,1550)),(54,((868,873),(1534,1763)))),(((78,876),(((834,840),846),1187)),(310,1775)))),(((((((((((305,347),340),(350,355)),(((((((311,333),324),346),((((((319,(351,352)),(328,(((331,334),345),341))),((326,((338,349),(342,357))),343)),(((323,329),358),337)),((321,325),(332,339))),((344,354),356))),322),((316,348),336)),(317,320))),318),313),1793),((1760,1770),1771)),(1193,((((((2024,2025),2061),(2028,2040)),((2036,2044),(2043,2066))),((((((2026,2027),2031),2063),((((2029,2032),2035),2030),(((2034,2038),2064),((2037,2045),2041)))),(((2033,(2065,2247)),((2039,(2042,2049)),2058)),2054)),((((2046,2048),(2051,2059)),2060),(2050,(((((((((((((2052,((2067,2087),2103)),2075),(2077,2101)),(((2057,2098),2091),((2069,2081),2079))),(2089,2106)),((2068,(2082,2093)),(2090,2099))),(((((2071,2078),(((2076,(2086,(2094,2097))),2088),2080)),(2072,2100)),(2085,2092)),2096)),2073),2105),2095),2062),2056),(((2053,2055),2084),2070)))))),(2047,(2074,2083))))),(((((1173,(1761,1769)),1794),((1778,1792),(1790,1798))),((((((((((((((1707,1711),((1709,(1717,1718)),1715)),(((1708,1721),((1712,(1716,1729)),1724)),(((1710,1738),1719),(1713,1725)))),(((1720,1740),(1723,(1726,1741))),(1722,((1737,1739),(1746,1784))))),1714),(1727,1731)),((1732,1745),(1733,1743))),(1728,1730)),1750),1736),(1734,(1742,((1753,1783),1785)))),((1747,1752),(1765,1789))),(1735,((1744,1748),1772))),1782)),((((((((((((((1379,1943),1930),1936),(1921,(1932,(1934,1939)))),((1925,(1935,(1937,1938))),1928)),((1896,1898),1910)),(1927,1929)),((((1889,1918),1914),((1904,1919),1912)),((1907,1942),1933))),((((((((1887,1888),1890),1893),(1891,1894)),1895),((1905,1931),(1913,1926))),(((1892,1901),(1899,1900)),1897)),(((1902,1923),1911),((1903,1922),(1916,1920))))),(1909,1915)),((1906,1908),(1917,1924))),((1777,1791),(1787,1941))),1796),1758))),1767)),(((((35,((745,1157),746)),1156),((((((84,(783,875)),(256,(420,421))),(((((((179,((227,258),264)),((219,243),222)),(226,262)),244),(((221,((232,242),249)),((((238,265),248),(257,261)),239)),254)),(((((((((180,203),204),((((((((181,((((182,196),183),192),190)),(187,((191,195),193))),((189,(201,(207,215))),(198,200))),194),(202,(205,214))),(188,199)),((184,186),(185,206))),(197,209))),210),((208,212),213)),((211,216),217)),(((218,(220,236)),228),233)),((((223,229),260),(230,234)),224)),(1152,1171))),(((((225,((((((231,(237,255)),250),((235,259),240)),((246,(252,263)),(247,253))),241),245)),((935,964),968)),((((((((531,532),(533,(((((((534,554),541),553),(((537,548),557),(540,559))),(((((535,546),(538,(543,544))),(558,564)),536),((542,((((545,566),567),555),552)),(547,((549,568),563))))),539),((556,((561,562),565)),560)))),551),550),(569,570)),578),(572,575)),(571,1612))),((251,1184),((785,925),(1545,1546)))),(((((((((((((((((1392,1417),1427),((1410,(1425,1426)),(1416,1436))),1402),((((1393,1394),1404),1397),(((1406,1414),(1409,1412)),(1407,1420)))),((1398,1403),(1401,(1408,(1413,(1418,1431)))))),1395),(1415,(((((1453,(1457,1459)),(((1468,2283),1473),1470)),1466),1476),(1474,1475)))),((1396,1400),(1419,1450))),1411),(((1421,((1424,((1434,1435),(((((((2249,2250),((2251,2252),(2253,2254))),2256),(2255,2258)),((((((2259,2262),2271),2263),2265),((2260,2261),2264)),(((2266,2267),2282),(2268,2269)))),2257),((2270,2274),2275)))),(1430,(1432,1437)))),(1423,1433)),1422)),1440),(1405,1428)),(1429,1455)),1439),(((1399,1611),(((1441,1451),1444),((1442,((1446,1447),1452)),1448))),1443)),1454)))),((((((((((((((((((91,100),(121,(122,124))),(99,114)),((98,(116,129)),((104,118),113))),((((92,(94,95)),(93,112)),((96,106),97)),(107,125))),(103,(105,108))),109),102),110),(111,120)),(101,126)),119),((115,123),117)),((130,134),(131,133))),(127,128)),(154,1554)),694),(437,((937,963),1170)))),(((((132,164),(1776,(1779,(2278,2279)))),(((((574,851),((842,1788),849)),839),(848,852)),1755)),2159),(1754,1774))),(949,(966,967)))),((((525,(527,530)),(1161,1472)),854),(((845,965),(((((((((((879,886),(893,922)),(881,885)),(((((880,882),883),895),899),(889,910))),891),(888,924)),(890,909)),((894,911),(900,901))),((892,(906,907)),(915,916))),((896,908),(897,917))),((((884,(918,(920,943))),((903,912),923)),(((887,904),(913,921)),905)),((898,902),(914,919))))),(((927,(934,948)),(932,938)),(945,947))))),((((((((((((((((786,788),(801,(((809,825),818),828))),831),(793,835)),(797,(815,822))),(((((787,808),(798,802)),(794,806)),(789,792)),((796,799),813))),803),(790,((791,(816,833)),804))),((((795,800),(805,812)),(819,830)),(820,826))),(((817,860),823),829)),(807,810)),814),(811,(821,832))),((824,827),836)),(858,878)),((((867,1786),(1192,1371)),((1055,1153),(1158,1183))),1181))))),((((((12,55),66),431),((((435,1191),(773,(779,781))),((436,(520,522)),(1189,1378))),((((((((((755,756),(758,767)),757),761),760),763),(759,1215)),(762,766)),(764,772)),(765,778)))),1532),((((20,85),37),(((57,60),1541),869)),(((((((28,76),((31,748),34)),504),42),955),((513,769),(1749,1751))),(69,1037))))),(((((((((((((25,39),41),926),((434,1185),(1047,1053))),((((((1123,1128),1134),1126),1137),1136),1780)),(((856,1764),969),(((((((1463,1858),1863),(1872,1878)),((1862,1874),1866)),(((1839,(((1849,1852),((1854,(1861,1864)),1859)),1853)),(1851,1868)),(((1842,1844),1857),((1843,1846),(1856,1869))))),(1847,1867)),(((1845,((1877,1880),1886)),1855),(1865,1879))))),(((((353,((((((((((((2102,2140),2122),((((((2104,2109),2124),2144),2117),(2118,2120)),(2116,2128))),(((((2111,2113),2121),(2133,2135)),(((2132,2155),2136),2138)),2127)),(2110,2112)),(((2114,2157),2125),2141)),(2115,(2145,(2146,2150)))),(((2123,2130),2129),(2134,2148))),(((2119,2143),2149),2131)),(2137,(2139,(2147,((2156,2164),2165))))),2126),(2142,((2151,2153),(2154,2162))))),2160),((((((((((((((((((((((((1944,1965),1949),(1945,1975)),1946),1962),1947),1952),(1948,((1950,1957),(1951,(1961,1971))))),((1964,2000),1977)),((1956,(1958,((1976,1994),(2001,2003)))),1983)),(((1966,1968),(1978,1982)),(1979,((1987,1995),(((1988,1991),2011),1999))))),(1963,1967)),1953),((((1954,((1969,1980),2006)),1960),1959),(1974,(1981,(1986,1990))))),((1972,1973),((1989,(((1992,(1993,2002)),((1998,2021),((((2005,2016),2012),2013),(2008,(2019,2022))))),((1996,(((2010,2014),2023),2015)),1997))),2018))),1955),1970),(1985,2020)),(2004,2017)),2009),1984),2007),2107),((((((((((2166,2167),(2173,2179)),((2170,2174),(((2182,(2203,2206)),((((2209,2213),2211),2212),2210)),2183))),(((2168,2169),2180),(2171,2172))),2177),(2175,2176)),2178),(2181,(2202,(2207,2215)))),((2204,2205),2208)),(((2184,2186),((((((2185,(2192,2201)),(2198,2199)),(2189,2200)),2197),(2187,2196)),((2188,2194),((2190,2193),2191)))),2195)))),(573,((((((((1438,1449),1445),1460),(1461,1465)),(1456,1458)),1462),1467),1464))),((((((((((2216,2219),2223),(2232,2237)),(2224,(2230,2234))),(2222,2235)),(((2220,(2238,((((2239,2242),2240),2241),2243))),(2221,2233)),(2228,2229))),(2225,(2227,2231))),2217),2226),(2218,2236)))),(784,1040)),((855,870),(862,1548))),((957,2244),1766)),1381),(((((((89,(940,(1027,(1029,1039)))),(((732,743),752),(942,944))),(771,1536)),330),(930,(((((((((((((1194,1590),(1574,1589)),1575),1573),((1592,1601),(1594,2246))),((((((((((((1557,1579),1559),(1560,1567)),1570),(1562,1571)),(1565,1582)),(1564,1569)),((1558,1561),1566)),((1563,1572),(1577,1586))),(1576,((1578,(1613,1614)),1580))),(((1568,1607),(1596,2158)),1605)),(((1581,1591),1584),(1588,((1597,(1598,1604)),1599))))),((1583,(1610,1615)),(1585,(1587,1602)))),((1593,1600),1595)),(((((((((((((1303,1314),1307),(1322,(1331,1349))),(1313,1337)),(((1305,1306),((1309,(1312,1328)),(1311,1321))),((1308,1377),(1323,1364)))),(1310,1332)),(((1304,1344),(((1319,((1333,(((1384,1385),1386),(1388,1390))),(((1365,1367),1389),(1387,1391)))),((1324,1340),1345)),((1329,1339),(1342,1351)))),((1325,1359),1354))),(((1315,(1316,1320)),1326),((1317,1318),(1327,1334)))),((1330,1338),1346)),(((1336,1343),(1341,1347)),1603)),((1335,1361),((((1353,1360),((1356,1368),1357)),1358),1363))),1348),((1350,(1355,1362)),(1352,(1366,1369))))),(1370,1375)),1372),1382),((2272,2273),((2276,2277),(2280,2281)))))),(((((((((668,(669,675)),(690,692)),696),((((((((((670,672),693),685),721),((((677,(702,709)),698),(689,701)),(((681,710),688),(706,744)))),697),(((((673,699),674),(683,687)),676),((680,754),((686,(695,(704,708))),((691,700),711))))),((671,678),(703,736))),684),679)),682),(705,707)),734),((((((((((((1477,1482),1524),1481),((((1478,1504),1498),(((((1479,1480),1495),(1485,1487)),1511),((1484,1496),1497))),((1491,1492),(1500,1501)))),(((1483,1486),1489),1488)),1499),(1490,1494)),((1493,1505),1540)),1513),((((1502,1510),((1503,1515),(((1507,1520),((1512,1523),1527)),1514))),1539),1535)),1544),((((((1506,1551),(1517,1519)),1508),(((1516,1518),1533),(1522,1552))),1509),1525))),(1199,1543))),308)),(1165,1383))),(((((175,((1795,1797),2161)),1374),((((((((970,1001),(((((((971,985),984),(977,1000)),((((978,992),979),((982,1003),(990,997))),987)),(((976,(981,((989,991),1004))),(994,998)),1002)),((972,(983,988)),(986,993))),(975,999))),973),(974,980)),(995,996)),1005),(1022,(1026,1048))),((1008,1009),1011))),(1035,1177)),777)));
 072: 11 -866893.125 -873016.6485 (0,((((((((((1,((3,9),4)),13),((((7,15),56),(((21,780),40),74)),((11,(24,36)),22))),(19,71)),(14,62)),1165),2244),(((((((((25,39),41),926),((434,1185),(1047,1053))),(((((1123,1128),1780),1134),(1136,1137)),1126)),((856,1764),969)),1040),(((((353,(((((((((((2102,2128),2118),(((2104,2109),2124),2144)),(2117,2120)),2116),(2122,2140)),((((2107,2129),(2123,2130)),(2134,2148)),(((((2111,2113),2121),(2133,2135)),((2132,2136),2155)),2138))),(((((2110,2112),2141),(2115,(2145,(2146,2150)))),((((2114,2157),2125),2149),(2127,(2131,2165)))),(2119,2143))),(2137,(2139,(2147,(2156,2164))))),2126),(2142,2160))),((2151,(2154,2162)),2153)),(1381,(((((((((((((((((((((1944,(1945,1975)),1965),1949),1946),1962),1947),1952),(1948,((1956,1958),((1964,2000),1977)))),((1950,1957),(1951,(1961,1971)))),((((1966,(1968,1979)),(1978,1982)),(((1987,2011),1995),((1988,1991),1999))),1983)),(1963,1967)),(1953,((((((1954,((1969,1980),2006)),1960),1974),1959),(1981,(1986,1990))),(1972,(1973,(1989,(((1992,(1993,2002)),((1998,2021),((((2005,2016),2012),2013),(2008,((2018,2022),2019))))),((1996,(((2010,2014),2023),2015)),1997)))))))),1955),1970),((1976,1994),(2001,2003))),(1985,2020)),(2004,2009)),1984),2017),2007),((((((((((((2166,2167),2173),(2170,(2175,(((2182,(2203,2206)),((((2209,2213),2211),2212),2210)),2183)))),((2169,2179),(2172,2174))),(2171,2180)),2168),2177),2176),2178),(2181,(2202,(2207,2215)))),((2204,2205),2208)),(2184,((((((2185,(2192,2201)),((2198,2199),2200)),(((2187,2196),2189),2197)),((2188,2194),((2190,2193),2191))),2186),2195)))))),(((573,(862,1548)),(855,870)),(872,1193))),(((784,(((((((1438,1449),1445),1460),(1461,1465)),(1456,1458)),1462),(1464,1467))),((((((((((1463,1858),1863),(1872,1878)),((1862,1874),1866)),1857),(((((1839,((1849,1852),((1854,(1861,1864)),1859))),1853),(1851,1868)),(((1842,1844),1846),(1856,1869))),1843)),(1847,1867)),((1845,((1877,1880),1886)),1855)),1879),1865)),(((((2216,2232),((((((2217,2226),(2225,(2227,2231))),((((2220,(2238,((((2239,2242),2240),2241),2243))),(2221,2233)),2228),2229)),2222),2235),(2224,(2230,2234)))),(2219,2237)),2223),(2218,2236))))),(((((((89,(940,(1027,(1029,1039)))),(((732,743),752),(942,944))),(771,1536)),(930,((((((((((((((((1194,1589),1575),1574),1599),1613),1590),1573),(1577,((1592,1601),(1594,2246)))),((((((((((1557,1579),1559),(1560,1567)),1565),((1562,1571),1570)),((1564,1582),1569)),((1558,1561),1566)),(1563,1572)),((1568,1614),((((1576,(1581,1591)),((1586,1588),1596)),(1578,(1580,1605))),2158))),(1584,(((1597,1604),1598),1607)))),(((1583,(1610,1615)),1585),(1587,1602))),((1593,1600),1595)),(((((((((((((((1303,1314),1307),(1322,(1331,1349))),1313),(((1305,1306),((1309,(1312,1328)),(1311,1321))),1308)),(((1310,1377),(1332,1364)),(1323,1337))),((1304,((((1329,1351),1342),1339),1344)),(((1319,(1325,1359)),1354),((1324,1340),1345)))),((1333,(((1384,1385),1386),(1388,1390))),(((1365,1367),1389),(1387,1391)))),(((1315,(1316,1320)),1326),((1317,(1318,1346)),(1327,1334)))),(((1330,1370),1338),1603)),(1336,1343)),(1341,1347)),(1335,((((1353,1360),((1356,1368),1357)),1358),(1361,1363)))),(1348,(1366,1369))),((1350,(1355,1362)),1352))),1375),1372),1382),((2272,2273),((2276,2277),(2280,2281)))))),((308,330),(1199,1543))),(((((((((668,(669,675)),(692,696)),690),(((((((((((670,672),693),685),((677,(702,709)),698)),((((681,694),(689,701)),721),(688,((706,744),710)))),697),(673,(674,699))),(((676,687),(683,754)),(680,((686,(695,(704,708))),((691,700),711))))),((671,678),(703,736))),684),679)),682),(705,707)),734),(((((((((((1477,(1482,1524)),1481),1496),(((1483,1486),1489),1488)),(((1478,1504),1498),(((((1479,1480),1495),(1485,1487)),1511),(1484,1497)))),((1491,1492),(1500,1501))),((1490,(1494,1540)),1493)),(1499,1505)),(((((1502,1510),(1503,((((1507,(1514,1527)),(1512,1523)),1520),1515))),1539),1535),1513)),1544),(((((1506,1551),(1517,1519)),1508),(1509,(((1516,1518),1533),(1522,1552)))),1525))),(957,1766))),1383))),(((((((((((((((2,29),6),26),2214),(147,(((((149,((722,1016),739)),162),729),738),723))),(((((142,(((((152,157),161),(160,418)),(717,726)),(158,(166,170)))),155),(153,416)),1023),1151)),((((((((30,508),((((49,(737,742)),(497,(500,505))),747),733)),837),79),841),782),(67,1532)),90)),(((27,928),((423,954),1042)),((((47,720),1017),(((((159,(177,178)),((1021,1043),1025)),((168,((712,718),724)),169)),((716,719),730)),173)),(1036,1052)))),((138,(167,1608)),(145,((163,(419,422)),174)))),((((((((17,18),(87,1175)),((70,(427,(((1006,1019),1050),1031))),950)),1155),(426,2163)),((((86,962),(929,939)),1014),1007)),((((23,63),(46,725)),(135,((141,((((518,750),731),952),1034)),865))),(((58,871),(146,172)),414))),((45,1051),72))),((16,((33,((495,517),1046)),43)),(740,1028))),((((51,1030),((65,425),(1020,1049))),741),(82,(959,(((1024,1041),1045),1032))))),(((((((((10,((81,960),751)),(((735,951),753),1176)),((48,770),((768,933),931))),307),((((((44,53),68),(88,312)),(874,1180)),(850,946)),(59,((844,847),(866,(1168,1542)))))),523),((((52,430),1203),(417,(1033,1038))),((863,864),941))),(((((((511,514),524),529),521),(953,958)),1190),((((713,(714,715)),1131),728),2284))),((((12,(55,1182)),66),(((((((((((((((((359,362),((((360,371),378),373),370)),((361,366),((364,369),372))),((363,408),(((367,(377,((388,405),(390,399)))),(368,(((375,(379,(384,391))),386),398))),(((380,382),401),(397,403))))),383),((387,404),(407,411))),(394,406)),((374,((376,392),381)),385)),((396,429),400)),((365,389),393)),402),(409,((413,415),428))),410),(412,433)),431),432),(395,(((435,(773,(779,781))),(1188,1191)),((436,(520,522)),(1189,1378)))))),((((((61,727),492),494),((335,(1469,1471)),((((((((438,444),(439,440)),(((459,470),476),2108)),(((((((441,443),464),((445,475),448)),(((446,454),455),460)),((451,467),(453,456))),((((452,458),462),(461,466)),((457,463),(465,472)))),468)),((((442,450),447),471),(449,473))),((469,(481,485)),((480,515),484))),(474,((477,478),479))),(961,1553)))),((838,853),843)),(((((((((((((((266,267),271),282),272),(284,302)),((278,279),(((280,283),(287,295)),((281,294),((285,(297,298)),(289,((299,((304,309),306)),300))))))),(((274,(277,290)),286),288)),((((268,(301,303)),273),270),(276,293))),(269,275)),(291,292)),296),314),(((((1227,1229),1233),((((((1228,1232),1234),1231),((1230,1259),1275)),((1238,1244),(1268,1276))),(((1246,(1274,1277)),(((((((((((((1264,1278),1296),(1281,1282)),(1283,(1287,1299))),((1289,1301),1291)),(((1284,1297),1286),(1288,1292))),1302),1285),1300),((1293,1298),1295)),(1290,1294)),1265),(1267,(1269,1270)))),((1248,1253),1251)))),((((((((1235,(1239,1262)),1261),1236),1237),((1245,(1263,1266)),1247)),(1249,(1250,1256))),((1241,1260),1255)),(1242,((1252,1273),1257)))),(((1240,1272),(1243,1254)),(1258,(1271,(1279,1280)))))),315),((861,1531),877)))))),(((((8,(64,1172)),1164),(73,176)),(507,(1768,2245))),((((38,(1376,1606)),(776,((((1174,1800),((((((((1195,(((1201,1202),1218),1208)),(((1197,1221),1226),((1205,(1207,1217)),1222))),((((1196,1219),(1210,1224)),1223),1200)),(1209,((1212,(1216,1225)),1213))),1198),1556),1214),1373)),(1549,1555)),1529))),(774,(775,936))),(((((((136,144),((((137,139),165),(151,156)),(140,(150,171)))),424),143),(956,(((1010,1013),(1012,1018)),1015))),(1547,2152)),(((((((((((((((((577,1617),1620),1637),(1629,1640)),(1624,(((1643,(1661,1695)),(1656,1658)),(1670,1676)))),(((1625,1631),(1650,1659)),1632)),(((1618,1619),((1622,1623),1630)),1626)),((1635,1642),((1638,1639),(1648,1653)))),(((1627,1644),1641),((1646,1655),(1651,1657)))),1669),(1628,((1636,1668),1652))),((1634,(1660,1665)),(1645,((1647,1654),(1662,1666))))),(1621,(((1649,1663),(1664,1696)),1667))),1633),(((1671,((1678,1699),(((1681,1691),1698),(1692,1697)))),((1684,1690),1689)),((((1672,1677),1674),(((1675,1683),(((1679,(1687,1706)),((((1680,1702),(1700,1704)),(1686,1701)),(1688,1703))),(1682,(1693,1694)))),1685)),(1673,1705)))),1054),1044))))),(((((((((((5,50),(((((((((1056,1058),(1071,1092)),((1057,1077),1062)),(((1068,1093),(1086,1116)),1076)),((((((1059,1066),1082),(1075,1084)),(((1063,1070),(1064,(1074,(1102,1111)))),1091)),(((1072,(1095,1099)),((1073,1083),(1081,1085))),((1079,1089),1080))),(1065,1069))),((1060,1061),1087)),(1067,1090)),(1078,1088)),1094)),1204),((327,((((((643,658),((646,655),(659,663))),657),649),652),1773)),(((((((487,1114),1132),((((((((628,1097),((1096,((1098,(((1110,1121),1129),1120)),(1103,(1107,1113)))),((1100,1101),1118))),1104),1105),1109),1112),(1106,1122)),1108)),1117),(1125,1133)),1119),647))),(((((((75,((((((498,510),1135),1138),1127),1130),749)),(506,648)),1159),((((519,528),653),666),(((1756,1759),1762),1883))),1757),(((((((((((((579,587),590),611),(((((((580,(584,588)),581),597),(589,596)),(((582,583),607),586)),(591,(593,601))),585)),(599,605)),(((594,602),595),(600,603))),(606,609)),((604,640),608)),((592,598),(610,612))),(633,667)),(613,614)),617),((((651,((656,(662,664)),1139)),654),1781),1616))),(((((((((((482,((483,((486,489),502)),488)),493),((490,491),496)),((615,((618,622),620)),616)),(619,623)),1115),631),((621,1124),624)),((512,625),(626,629))),665),632))),516),(((((661,1881),(1206,1884)),(((((((1380,1838),1828),(1816,1826)),((((((1609,1820),1825),1817),(1821,1850)),((((((1801,1802),1812),(1827,1841)),(1822,1834)),1823),((1808,1818),1813))),((((((1803,1811),1804),((1805,(1806,1837)),1807)),(1809,1810)),((1814,1832),(1815,((1833,1885),1836)))),1819))),(((1824,1829),1840),(1830,(1875,1876)))),(1831,(1835,(1871,1873)))),((1848,(1860,1870)),1882))),(1162,1163)),(((((((1140,1141),((1146,1148),1149)),(((((1142,(1144,1169)),1143),1150),1179),1145)),(1147,1154)),(1167,(((1178,1537),1186),1530))),1160),((1166,1538),(1526,1528))))),(((((32,((77,80),83)),((499,(503,526)),(((((((((501,509),630),(627,637)),(636,645)),((634,(639,641)),638)),(635,650)),642),644),660))),((868,873),((1521,1534),1763))),(((54,((78,876),(((834,840),846),1187))),(310,1775)),1550)),(859,1211))),((((((305,((((((((311,333),324),346),((((((319,352),((326,((338,349),(342,357))),343)),(328,((((331,334),345),341),351))),(((323,329),358),337)),((321,325),(339,356))),(332,(344,354)))),(((316,322),348),(320,336))),347),(317,340)),(350,355))),318),313),(((((((2024,2025),2061),2028),((2036,2044),2040)),2066),((((((2026,2027),2031),2063),((((2029,2032),2035),2030),(((2034,2038),(2037,2045)),(2041,2064)))),((2033,((2039,(2042,2049)),2058)),2054)),((((2046,2048),(2051,2059)),(2060,(2065,2247))),(2050,((((((((((((((2052,(2067,2087)),2075),(2077,2101)),((((2057,2098),2091),((2069,2081),2079)),(2068,(2082,2093)))),(2089,2106)),2103),(((((2071,2078),(((2076,((2086,2100),(2094,2097))),2088),2080)),2072),(2085,2092)),2096)),2099),2073),2090),2105),2062),(((2053,2055),2070),(2056,2095))),2084))))),(2043,(2047,(2074,2083))))),((((576,1220),(1767,(1799,2248))),1940),(((((((1173,1761),1769),((1778,1792),(1790,1798))),1794),(((1760,1770),1771),(1793,1796))),((((((((((((((((((1707,1711),((1708,1715),((1709,1718),1717))),((((1712,1716),1729),(1721,1724)),(((1713,1725),1738),1719))),1710),1714),(1722,((1737,1739),1746))),((1723,(1726,1741)),1745)),1740),1720),((1727,(1731,1743)),1733)),((1728,1730),(1736,1750))),1784),1735),1732),((1734,(1747,1752)),(1742,((1753,1783),1785)))),(1744,1748)),((1765,1789),1782)),1772)),((((((((((((1379,1943),1930),1936),(1921,(1932,(1934,1939)))),((1925,(1935,(1937,1938))),1928)),((1896,1898),1910)),(1927,1929)),((((((((((1887,1888),1890),1893),(1891,1894)),1895),1926),((1905,1931),(1907,1913))),(((1892,1901),((1899,1900),1902)),1897)),((1903,(1920,1922)),1916)),(((((1889,1918),1914),((1904,1919),1912)),1923),(1911,1933)))),(1909,1915)),((1906,1908),((1917,1924),1942))),(((1777,1791),(1787,1941)),1786)),1758)))),878)),((((((35,((745,1157),746)),1156),((((845,965),(945,947)),((((((((((((((879,886),(893,922)),(881,885)),(((((880,882),883),895),899),(889,910))),891),(888,924)),(890,909)),((894,911),(900,901))),((906,907),(915,916))),(892,((898,902),(914,919)))),((884,(((903,912),923),904)),((887,(905,913)),921))),((896,908),(897,917))),(918,(920,943))),(((927,(934,948)),932),938))),(949,(966,967)))),((((525,(527,530)),(1161,1472)),854),(2278,2279))),((84,((132,164),(1776,1779))),((((((((((((((((91,100),(121,(122,124))),((103,105),108)),((((((92,(93,112)),(94,95)),((96,106),97)),(104,118)),((113,116),125)),((98,129),99))),((102,110),107)),109),(114,119)),(111,120)),(101,126)),((115,123),117)),(127,128)),((130,134),(131,133))),(154,1554)),((((251,1184),((925,(1545,1546)),1455)),2159),(((((((((((((((1392,1417),1427),(1416,(1426,1436))),(((1393,1394),1404),1397)),(((1406,1414),(1409,1412)),(1407,1420))),(1395,1402)),((1398,1403),1415)),1401),(((1396,1400),1419),(((1408,((1410,1425),1431)),1418),(1413,1450)))),1411),1422),((1405,1428),1440)),((1421,(1424,((1434,1435),(((((((2249,2250),((2251,2252),(2253,2254))),2256),(2255,2258)),((((((2259,2262),2271),2263),2265),((2260,2261),2264)),(((2266,2267),2282),(2268,2269)))),2257),((2270,2274),2275))))),((((((1453,2283),((1457,1459),1473)),((1468,1476),1470)),1466),1475),1474))),(1423,((1429,1433),(1430,(1432,1437))))),(((((((1399,1611),(1446,1447)),1448),1452),(((1441,1451),1444),1442)),1443),1439)))),((((((((179,((227,258),264)),((219,243),222)),(226,262)),244),1171),(((((((((((180,203),209),204),(((((((((181,(190,(201,(207,215)))),(((182,196),183),192)),((((187,195),193),191),(189,198))),200),(194,202)),(188,199)),((184,186),(185,206))),(205,214)),197)),210),(((208,212),213),217)),(211,216)),(((218,(220,236)),228),233)),((((221,((238,265),254)),(232,(((239,261),248),257))),(242,249)),224)),((223,229),((230,234),260))),1152)),875),(((((((225,(((((((231,((237,255),259)),250),(235,240)),((246,(252,263)),253)),247),241),245)),((935,964),968)),572),(((((((531,532),((((533,559),(539,560)),(556,((561,562),565))),((((((534,554),541),(553,558)),(((535,546),(538,(543,544))),540)),((536,((549,568),564)),((537,548),557))),((542,((545,((555,566),567)),552)),(547,563))))),551),550),(569,570)),(574,578)),(571,1612))),(575,((783,785),(1754,1774)))),((839,((849,852),851)),((842,(1755,1788)),848))),((256,(420,421)),1454)))),((937,963),1170)))),((((437,1055),(1153,(1158,1183))),(((((((((((((((((786,788),(801,(((809,825),818),828))),831),(793,835)),(797,(815,822))),((((((787,808),(804,806)),(798,802)),(817,823)),((789,792),(794,813))),((796,799),803))),(790,((791,833),816))),(((795,800),((805,812),819)),(820,826))),((829,830),860)),807),(810,814)),(811,(821,832))),((824,827),836)),857),858),(1192,1371)),867)),1181))),(((((20,85),37),((57,60),1541)),(((((((28,76),((31,748),34)),504),42),955),((((((((((755,756),(758,767)),757),761),760),763),759),((762,(778,1215)),766)),764),(765,772))),(((513,769),(1749,1751)),777))),(69,1037))))),(869,1177)),(148,((((175,2161),1374),1035),(((((((((970,1001),((((((971,985),((977,1002),984)),((978,(990,992)),((979,1000),((982,1003),997)))),987),((972,(983,988)),(986,993))),(975,999))),(976,((981,((989,991),1004)),((994,996),998)))),973),((974,980),((1008,1009),1011))),995),1022),(1005,(1026,1048))),(1795,1797)))));
 073: 1 -857073.5 -873062.0062 (0,(((((((((((((((((1,(3,9)),4),13),((((7,15),56),(((21,40),780),74)),((11,(24,36)),22))),(19,71)),(14,62)),1165),(((((25,39),41),926),((434,1185),(1047,1053))),((((((1123,1128),1780),1134),1126),1137),1136))),(((((353,((((((((((((2102,2128),2118),(((2104,2109),2124),2144)),(2117,2120)),2116),(2122,2140)),(2134,2148)),(2107,((((((2111,2113),2121),(2133,2135)),(2136,(2138,2155))),2132),((2123,2130),2129)))),((((2110,2112),(2115,(2145,(2146,2150)))),(2127,2141)),(((((2114,2157),2125),2149),(2119,2143)),(2131,2165)))),(2137,(2139,(2147,(2156,2164))))),2126),(2142,2160))),((2151,(2154,2162)),2153)),(1381,(((((((((((((((((((((1944,(1945,1975)),1965),1949),1946),1962),1947),1952),(1948,((1956,1958),((1964,2000),1977)))),((1950,1957),(1951,(1961,1971)))),((((1966,(1968,1979)),(1978,1982)),(((1987,1995),2011),((1988,1991),1999))),1983)),(1963,1967)),(1953,((((((1954,((1969,1980),2006)),1960),1974),1959),(1981,(1986,1990))),(1972,(1973,(1989,(((1992,(1993,2002)),((1998,2021),((((2005,2016),2012),2013),(2008,((2018,2022),2019))))),((1996,(((2010,2014),2023),2015)),1997)))))))),1955),1970),((1976,1994),(2001,2003))),1985),(2004,(2009,2020))),1984),2017),2007),(((((((((((2166,2167),2173),(2170,(2175,(((2182,(2203,2206)),((((2209,2213),2211),2212),2210)),2183)))),((2169,2179),(2172,2174))),(2171,2180)),2168),2177),2176),(2178,(2181,(2202,(2207,2215))))),((2204,2205),2208)),(((2184,2186),((2185,2198),(((((2187,2196),(2189,2197)),((2190,2193),2191)),((2192,2201),(2199,2200))),(2188,2194)))),2195))))),((((784,(((((((1438,1449),1445),1460),(1461,1465)),(1456,1458)),1462),(1464,1467))),((((((((((1463,1858),1863),(1872,1878)),((1862,1874),1866)),1857),((((1839,((1849,1852),((1854,(1861,1864)),1859))),((1851,1868),1853)),(((1842,1844),1869),(1846,1856))),1843)),(1847,1867)),((1845,((1877,1880),1886)),1855)),1879),1865)),(((((2216,2232),((((((2217,(2227,2231)),(2225,2226)),(((2220,(2238,((((2239,2242),2240),2241),2243))),(2221,2233)),(2228,2229))),2222),2235),(2224,(2230,2234)))),(2219,2237)),2223),(2218,2236))),(856,1764))),1040)),(969,2244)),((((((((89,(940,(1027,(1029,1039)))),(((732,743),752),(942,944))),(771,1536)),((308,330),1199)),(930,(((((((((((((((1194,1574),(1575,1589)),1599),1590),((1577,((1592,1601),(1594,2246))),(1593,1600))),(1573,1613)),(((((((((1557,1579),1559),(1560,1567)),1569),((((1562,1571),(1564,1582)),1570),1565)),((1558,1561),1566)),(1563,1572)),(((1568,2158),1614),(((1576,(1581,1591)),((1586,1588),1596)),(1578,(1580,1605))))),((1584,((1597,1604),1598)),1607))),1595),(1585,(1587,1602))),(1583,1615)),(((((((((((((((1303,1314),1307),(1322,(1331,1349))),1313),(((1305,1306),((1309,(1312,1328)),(1311,1321))),1308)),((1310,(1332,1364)),(1323,(1337,1377)))),((1304,((((1329,1351),1342),1339),1344)),(((1319,1325),(1354,1359)),((1324,1340),1345)))),((1333,(((1384,1385),1386),(1388,1390))),(((1365,1367),1389),(1387,1391)))),(((1315,(1316,1320)),1326),((1317,1318),(1327,1334)))),((((1330,1370),1338),(1346,1603)),((1336,1343),1341))),(1347,(((((1353,1360),1368),(1356,1357)),1358),(1361,1363)))),(1335,1352)),(1350,(1355,1362))),1348),(1366,1369))),1375),1372),(1382,1610)),((2272,2273),((2276,2277),(2280,2281)))))),1543),((((((((668,(669,675)),(692,696)),690),(((((((((670,672),693),685),(((((677,(702,709)),698),(689,701)),697),(((681,710),688),(706,744)))),((673,(674,699)),(694,721))),(671,678)),((((676,687),(683,754)),680),((686,((695,(704,708)),((703,711),736))),(691,700)))),684),679)),(682,(705,707))),734),(((((((((((1477,1482),1524),1481),(((((1478,1504),1498),((1479,1480),1495)),(((1483,1486),1489),1488)),((1484,1497),((1485,1487),1511)))),((1490,(1494,1540)),1496)),1493),((1491,1492),(1500,1501))),(1499,1505)),(((((1502,1510),((1503,1514),(((1507,1520),((1512,1523),1527)),1515))),1539),1535),1513)),1544),((((((1506,1551),(1517,1519)),1508),(((1516,1518),1533),(1522,1552))),1509),1525))),(957,1766))),1383)),(((573,(855,870)),(862,1548)),(872,1193))),(((((((((((((((((2,29),6),26),2214),(147,(((((149,((722,1016),739)),162),729),738),723))),((((142,(((((((152,157),418),161),160),726),(158,(166,170))),(155,717))),(153,416)),1023),1151)),((((((((30,508),((((49,(737,742)),(497,(500,505))),747),733)),837),79),841),782),(67,1532)),90)),(((27,928),((423,954),1042)),((((47,720),1017),(((((159,(177,178)),((1021,1043),1025)),((168,((712,718),724)),169)),((716,719),730)),173)),(1036,1052)))),(((145,422),((163,419),174)),167)),((((((17,18),(87,1175)),((427,(((1006,1019),1050),1031)),950)),((70,426),1155)),(((((23,63),(46,(725,2163))),((135,414),(141,((((518,750),731),952),1034)))),(((58,871),(146,172)),865)),(((86,(929,939)),1014),1007))),(((45,1051),(72,962)),138))),(((16,((33,((495,517),1046)),43)),(740,1028)),(((20,85),37),(((57,60),1541),1608)))),((((51,1030),((65,425),(1020,1049))),741),(959,(((1024,1041),1045),1032)))),82),((((((((((10,(81,960)),751),(((735,951),753),1176)),(((48,931),770),(768,933))),307),(59,(523,(866,(1168,1542))))),((((((44,53),68),(88,312)),(874,1180)),946),((844,847),850))),((52,430),((((417,1033),1038),1203),((863,864),941)))),(((395,1190),((((713,(714,715)),1131),728),2284)),(((((511,514),524),529),521),(953,958)))),(((((12,(55,1182)),66),((((((((((((((((((359,362),((((360,371),378),373),370)),((361,366),((364,369),372))),((363,408),((367,((377,(388,(390,399))),405)),((368,398),((375,(379,(384,391))),386))))),383),((((380,382),401),(397,403)),((387,404),(407,411)))),(394,406)),((374,((376,392),381)),385)),(396,429)),402),((365,389),393)),400),(409,410)),412),(428,431)),((413,415),433)),432),((435,(773,(779,781))),(((436,(520,522)),(1189,1378)),(1188,1191))))),((61,727),(((((((((((438,444),(439,440)),2108),((459,470),476)),((((((((441,475),443),464),(445,448)),((446,(454,455)),460)),((451,467),(453,456))),((((452,458),462),(461,466)),((457,463),(465,472)))),468)),((((442,450),447),471),(449,473))),((469,(481,485)),((480,515),484))),(474,((477,478),479))),1553),(492,961)),494))),((((((((((((((((((266,267),271),282),272),(284,302)),(((278,279),287),(((280,283),295),((281,294),((285,(297,298)),(289,((299,((304,309),306)),300))))))),(((274,(277,290)),286),288)),(((268,(301,303)),273),270)),(269,275)),(291,292)),(276,293)),296),314),315),(((((1227,1229),1233),((((((1228,1232),1234),1231),((1230,1259),1275)),((1238,1244),(1268,1276))),(((1246,(1274,1277)),(((((((((((((1264,1278),1296),(1281,1282)),(1283,(1287,1299))),((1289,1301),1291)),(((1284,1297),1286),(1288,1292))),1302),1285),1300),((1293,1298),1295)),(1290,1294)),1265),(1267,(1269,1270)))),((1248,1253),1251)))),(((((((((1235,(1239,1262)),1261),1236),1237),((1245,(1263,1266)),1247)),1255),(1249,(1250,1256))),(1241,1260)),(1242,((1252,1273),1257)))),(((1240,1272),(1243,1254)),(1258,(1271,(1279,1280)))))),(335,(1469,1471))),((861,1531),877)),((838,853),843))))),(((((8,(64,1172)),176),(73,1164)),(507,(1768,2245))),(((((38,(1376,1606)),(((1174,1800),((((((((1195,(((1201,1202),1218),1208)),(((1197,1221),1226),((1205,(1207,1217)),1222))),((((1196,1219),(1210,1224)),1223),1200)),(1209,((1212,(1216,1225)),1213))),1198),1556),1214),1373)),(1549,1555))),1529),((774,(775,936)),776)),(((((((136,144),((137,(139,956)),((140,165),(150,171)))),(151,156)),424),143),(((1010,1013),(1012,1018)),1015)),((((((((((((((((((577,1637),(1617,1620)),(1629,1640)),((1625,1631),1632)),1650),((1624,((1643,(1661,1695)),(1656,1658))),(1659,(1670,1676)))),(((1618,1619),((1622,1623),1630)),1626)),((1635,(1642,1653)),(1638,1648))),(1639,((1646,1655),1669))),((1627,(1641,1644)),(1651,1657))),(1628,((1636,1668),1652))),((1634,(1660,1665)),(1645,((1647,1654),(1662,1666))))),((1621,((1649,1663),(1664,1696))),1633)),1667),(((1671,((1678,1699),((1681,1691),(1697,1698)))),((1684,1690),1689)),((((1672,1677),1674),(((1675,1683),(((1679,(1687,1706)),((((1680,1702),(1700,1704)),(1686,1701)),(1688,1703))),(1682,(1693,1694)))),1685)),((1673,1705),1692)))),1054),1044),(1547,2152)))))),((((((((((((5,50),((((((((1056,1058),1071),(((1057,1077),1062),1092)),(((((((1059,1066),1082),(1075,1084)),(((1063,1070),1064),(1074,(1102,1111)))),(((1072,(1095,1099)),((1073,1083),(1081,1085))),((1079,1089),(1080,1091)))),(1065,1069)),(1068,(1076,((1086,1116),1093))))),((1067,1088),(1087,1090))),(1060,1061)),1078),1094)),1204),((327,(((((643,658),((646,655),(659,663))),(649,657)),652),1773)),((((((487,1114),(((((((628,((1096,(1103,(1107,1113))),(1098,(((1110,1121),1129),1120)))),1097),((1100,1118),1101)),1104),(1105,1112)),1109),(1106,1122))),(1108,1132)),1117),(1119,(1125,1133))),647))),(((((((((((((482,488),(483,((486,489),502))),(((490,496),491),493)),616),(615,((618,622),620))),1115),((625,(626,629)),631)),(619,623)),((621,1124),624)),665),512),632),((((((((((((579,587),590),611),(((((((((580,(584,588)),581),597),589),(((582,583),607),586)),((591,(593,601)),596)),585),((594,602),(595,600))),(((599,605),603),(606,609)))),(592,598)),((604,608),640)),(610,612)),(633,667)),(613,614)),617),(1616,1757)),(((651,((656,(662,664)),1139)),654),1781)))),((((75,((((((498,510),1135),1130),1127),1138),749)),(506,648)),1159),((((519,528),653),666),(((1756,1759),1762),1883)))),516),(((((661,1881),(1206,1884)),((((((((1380,1828),1816),1826),((((((1609,1820),1825),1817),(1821,1850)),((((((1801,1802),1812),(1827,1841)),((1808,1818),1822)),(1823,1834)),1813)),((((((1803,1811),1804),(((1805,1806),1837),1807)),(1809,1810)),((1814,1832),(1815,((1833,1885),1836)))),1819))),((1831,(1835,(1871,1873))),1838)),((1829,1830),(1840,(1875,1876)))),1824),((1848,(1860,1870)),1882))),(1162,1163)),(((((((((1140,1141),(1146,1148)),1149),1145),(1147,1154)),(((1142,(1144,1169)),1143),(1150,1179))),(1167,(((1178,1537),1186),1530))),1160),((1166,1538),(1526,1528))))),(576,1220)),((((((32,((77,80),83)),((499,(503,526)),(((((((((501,509),630),((627,637),645)),636),((634,(639,641)),638)),(635,650)),642),644),660))),((868,873),((1521,1534),1763))),1550),((54,(310,1775)),((78,876),(((834,840),846),1187)))),(859,1211))),((((((305,((((((311,347),346),(324,333)),(((((((316,322),(320,348)),336),354),332),344),(((((319,(351,352)),((326,343),(338,((342,357),349)))),(328,(((331,334),345),341))),(323,((329,358),337))),((321,325),(339,356))))),(350,355)),(317,340))),318),313),(((((((((2024,2025),2061),(2028,2040)),(2036,(2044,2066))),(2043,(2047,(2074,2083)))),(((((2026,2027),2031),2063),((((2029,2032),2035),2030),(((2034,2038),2064),((2037,2045),2041)))),((2033,((2039,(2042,2049)),2058)),2054))),2060),(((2050,2056),(((((((((((2052,((2067,2087),2075)),(2077,2101)),(((2069,2081),2079),2103)),(2089,2106)),(((2057,2098),2091),(2068,(2082,2093)))),(2090,2099)),(((((2071,2078),(((2076,((2086,2100),(2094,2097))),2088),2080)),2072),(2085,2092)),2096)),2073),2105),2095),2062)),(((2053,2055),2084),2070))),(((2046,(2051,2059)),2048),(2065,2247)))),(((((((1173,(1761,1769)),1794),((1778,1792),(1790,1798))),(((1760,1770),1771),(1793,1796))),((((((((((((((((1707,1711),((1708,1715),((1709,1718),1717))),(((((1712,1716),1729),(1721,1724)),1738),((1713,1725),1719))),1710),1714),(1722,((1737,1739),1746))),((1723,(1726,1741)),1745)),1740),1720),((1727,1731),(1733,1743))),1784),((1728,1730),(1736,1750))),1732),((1734,(1747,1752)),(1742,((1753,1783),1785)))),(1735,((1744,1748),1772))),((1765,1789),1782))),((((((((((((1379,1921),(1932,(1934,1939))),((1930,1943),1936)),((1925,(1935,(1937,1938))),1928)),((1896,1898),1910)),(1923,(1927,1929))),(((((((((1887,1888),1890),1893),(1891,1894)),1895),((1905,1931),((1907,1913),1926))),(((1892,1901),((1899,1900),1902)),1897)),((1903,(1920,1922)),(1904,1916))),((((1889,1918),1914),(1912,1919)),(1911,1933)))),(((1906,1908),((1917,1924),1942)),(1909,1915))),1940),((1777,1791),1941)),(1786,1787)),1758)),(1767,(1799,2248)))),(867,878))),(((((((35,((745,1157),746)),1156),(((((525,(527,530)),854),(((((((((((((879,886),(893,922)),(881,885)),(((((880,882),883),(895,910)),899),889)),891),(888,924)),(890,909)),((894,911),(900,901))),((906,907),(915,916))),(892,((898,902),(914,919)))),((884,(((903,912),923),904)),(887,(905,(913,921))))),((896,908),(897,917))),(918,(920,943)))),(((927,(934,948)),932),938)),(((845,965),(945,947)),(949,(966,967))))),1161),((((84,875),((((((((((((((91,100),(121,(122,124))),((103,105),108)),((((92,(94,95)),(93,112)),((96,106),97)),((((98,129),99),((113,116),125)),(104,118)))),109),((102,107),110)),((111,120),(114,119))),(101,126)),((115,123),117)),(127,128)),((130,134),(131,133))),(154,1554)),((((((((((179,((227,258),264)),((219,243),(222,262))),226),244),((((221,(238,265)),((239,261),(248,257))),((232,242),249)),254)),((((((((180,203),204),(((((((((181,(190,(201,(207,215)))),((((182,196),183),192),(189,193))),(198,200)),((187,195),191)),(194,202)),(188,199)),((184,186),(185,206))),(205,214)),(197,209))),210),((208,212),213)),((211,216),217)),(((218,(220,236)),228),233)),((((223,229),260),((230,1171),234)),224))),1152),(((((839,((849,852),851)),848),(842,1788)),1755),1454)),(((((225,((((((231,(237,255)),(235,259)),(240,250)),((246,252),(247,253))),241),(245,263))),(785,((935,964),968))),((((((((531,532),((533,((539,560),((556,((561,562),565)),559))),((534,(541,554)),((((535,546),(538,(543,544))),((542,((545,((555,566),567)),552)),(547,563))),((536,540),(((537,548),557),(((549,568),564),(553,558)))))))),551),550),(569,570)),(574,578)),572),(571,1612))),(575,(783,(1754,1774)))),(256,(420,421)))),((((251,1184),((925,(1545,1546)),1455)),2159),((((((((((((((1392,1417),1427),(1416,(1426,1436))),(((1393,1394),1404),1397)),(((1406,1414),(1409,1412)),(1407,1420))),(1395,1402)),((1398,1403),(1401,1415))),(1408,(1410,1425))),(((1396,1400),(1419,1450)),(1413,(1418,1431)))),1411),((1421,((1424,((1434,1435),((((((2249,2250),((2251,2252),(2253,2254))),2256),(2255,2258)),(2257,((2270,2274),2275))),(((((2259,2262),(2263,2265)),2271),((2260,2261),2264)),(((2266,2267),2282),(2268,2269)))))),(((((((1453,2283),(1457,1459)),((1468,1470),1473)),1466),1476),1475),1474))),1422)),((1405,1428),1440)),((1423,(1430,(1432,1437))),(1429,1433))),(((((((1399,1447),1452),((((1441,1451),1444),1442),1443)),1448),1446),1611),1439))))),((937,963),1170))),((132,164),(1776,1779))),1472)),(2278,2279)),((((437,1055),(1153,(1158,1183))),(1181,(1192,1371))),(((((((((((((((786,788),(801,(809,((818,828),825)))),831),(793,835)),(797,(815,822))),(((((787,808),(804,806)),(798,802)),((789,792),(794,813))),(796,799))),(((790,(791,803)),(817,823)),(816,833))),(((795,800),(805,812)),(819,(820,826)))),((829,830),860)),807),(810,814)),(811,(821,832))),((824,827),836)),857),858))))),((((((((28,76),((31,748),34)),42),504),955),((((513,769),(1749,1751)),777),((((((((((755,756),(758,767)),757),761),760),((762,(778,1215)),766)),759),764),763),(765,772)))),(69,1037)),869))),1177),148),((((((((970,1001),((((((971,985),((977,1002),984)),((978,(990,992)),((979,1000),((982,1003),997)))),987),((972,(983,988)),(986,993))),(975,999))),((976,998),(((981,996),((989,991),1004)),994))),973),((974,980),995)),(1005,(1022,(1026,1048)))),((1008,1009),1011)),(1795,1797))),((175,2161),1374)),1035);
 074: 1 -888919.125 -873100.7102 (0,((((((((((((((1,3),(4,9)),13),56),(((((7,15),74),(21,40)),780),((11,(24,36)),22))),(19,71)),(14,62)),1165),2244),(((((((25,39),41),926),((434,1185),(1047,1053))),(((((1123,1128),1134),(1136,1137)),1126),1780)),(((((((353,((((((((((2102,2128),2116),(((((2104,2109),2124),2144),2120),(2117,2118))),(2122,2140)),(((((2110,2112),2141),(2115,(2145,(2146,2150)))),2127),(((((2111,2113),2121),(2133,2135)),((2132,2136),2155)),2138))),(((2114,2157),2125),2149)),(((2119,2143),2131),(2137,(2139,(2147,((2156,2164),2165)))))),((((2107,2148),2129),(2123,2130)),2134)),2126),(2142,2160))),((2151,(2154,2162)),2153)),((1381,((((((((((((((((((1944,(1945,1975)),1965),1949),1946),(1962,1983)),(((1966,1968),(1978,1982)),((((1979,1987),1995),2011),((1988,1991),1999)))),(((1947,1952),(1948,((1956,1958),((1964,2000),1977)))),((1950,1957),(1951,(1961,1971))))),1963),(1953,((((((1954,((1969,1980),2006)),1960),1974),1959),(1981,(1986,1990))),(1972,(1973,(1989,(((1992,(1993,2002)),((1998,2021),((((2005,2016),2012),2013),(2008,((2018,2022),2019))))),((1996,(((2010,2014),2023),2015)),1997)))))))),1967),1955),((1976,1994),(2001,2003))),1970),(1985,2020)),(2004,2009)),1984),2017),2007)),(((((((((((2166,2167),(((2182,(2203,2206)),((((2209,2213),2211),2212),2210)),2183)),(2173,2179)),2170),((2168,2169),(2171,(2172,2174)))),(2177,2180)),(2175,2176)),2178),(2181,(2202,(2207,2215)))),((2204,2205),2208)),(((2184,2186),((((((2185,(2192,2201)),(2198,2199)),(2189,2200)),2197),(2187,2196)),((2188,2194),((2190,2193),2191)))),2195)))),((((573,(862,1548)),(855,870)),(872,1193)),((784,((((((1438,1449),1445),1460),((1456,1458),(1462,(1464,1467)))),1465),1461)),((((((((2216,2223),(2219,2237)),2232),2224),((((2217,2226),(2225,(2227,2231))),((((2220,(2238,((((2239,2242),2240),2241),2243))),(2221,2233)),2228),2229)),2222)),2235),(2230,2234)),(2218,2236))))),(856,1764)),((((((((1463,1858),1863),(1872,1878)),((1862,1874),1866)),1857),(((1839,(((1849,1852),((1854,(1861,1864)),1859)),1853)),(1851,1868)),((1842,1844),((1843,1846),(1856,1869))))),(1847,1867)),(((1845,((1877,1880),1886)),1855),(1865,1879)))),1040)),969)),((((((89,(940,(1027,(1029,1039)))),(((732,743),752),(942,944))),(771,1536)),(930,(((((((((((((((((1194,1589),1575),(1574,2246)),1607),((1573,1590),(1605,1613))),((1578,2158),1580)),(1568,1614)),((((((((1557,1579),1559),(1560,1567)),1565),1570),((1562,1571),((1564,1582),1569))),((1558,1561),1566)),(1563,1572))),(1584,(1588,((1597,(1598,1604)),1599)))),(((1576,1581),(1586,(1591,1596))),(1577,((1592,1601),1594)))),(((1583,(1610,1615)),1585),1602)),((1593,1600),1595)),1587),((((((((((((((1303,1314),1307),(1322,(1331,1349))),1313),(((1305,1306),((1309,(1312,1328)),(1311,1321))),1308)),((1310,((1332,1364),1377)),1323)),((((1315,(1316,1320)),1326),((1317,1318),(1327,1334))),1337)),(((1304,((((1329,1351),1342),1339),1344)),((1319,((1333,(((1384,1385),1386),(1388,1390))),(((1365,1367),1389),(1387,1391)))),((1324,1340),1345))),((1325,1359),1354))),(((1330,1338),(1346,1603)),((1336,1343),1341))),1335),1347),((((1353,1360),((1356,1368),1357)),1358),(1361,1363))),((((1350,1352),1355),(1362,(1366,1369))),1372)),1348)),(1370,1375)),1382),((2272,2273),((2276,2277),(2280,2281)))))),((308,330),(1199,1543))),((((((((668,(669,675)),(690,692)),696),(((((((((670,672),693),685),697),((((677,(702,709)),698),(689,701)),(((681,710),688),(706,744)))),(((671,678),(703,736)),((673,(674,699)),694))),(((676,687),(683,(691,700))),(((680,754),686),(((695,(704,708)),711),721)))),684),679)),(682,(705,707))),734),((((((((((((((1477,1524),1482),1481),(((1484,1496),1497),((1485,1487),1511))),((((1478,1504),1498),((1479,1480),1495)),(((1483,1486),1489),1488))),(((1491,1501),1492),1500)),1490),(1494,1540)),(1493,1505)),1499),1513),((((1502,1510),((1503,1515),(((1507,1520),((1512,1523),1527)),1514))),1539),1535)),1544),((((((1506,1551),(1517,1519)),1508),(((1516,1518),1533),(1522,1552))),1509),1525))),(957,1766)))),((((((((((((((((2,6),29),26),(((((149,((722,1016),739)),162),729),738),(723,2214))),147),((((((((30,508),((((49,(737,742)),(497,(500,505))),747),733)),837),79),841),782),(67,1532)),(((((((((142,155),(158,(166,170))),(717,726)),160),((152,161),157)),418),(153,416)),1023),1151))),(((27,928),((423,954),1042)),((((47,720),1017),(((159,(177,178)),(((168,((712,718),724)),169),((716,719),(730,((1021,1043),1025))))),173)),(1036,1052)))),((((((17,18),(87,1175)),((427,(((1006,1019),1050),1031)),950)),70),1155),426)),(((((23,63),(((141,1034),((518,750),(731,952))),865)),(((46,135),414),725)),(((58,871),(146,172)),((((86,962),(929,939)),1014),1007))),((138,167),(((145,422),((163,419),174)),1608)))),(((16,((33,((495,517),1046)),(43,2163))),(740,1028)),90)),((51,(((65,425),(1020,1030)),1049)),741)),(((45,1051),72),(959,(((1024,1041),1032),1045)))),((((((((((5,50),((((((1056,1058),((1057,1077),1062)),((1067,1071),1092)),((((((((1059,1066),1082),(1075,1084)),(1072,1091)),(((1063,1070),(1074,(1102,1111))),1064)),(((1069,(1079,1089)),(1080,1087)),((1073,1083),((1081,1085),(1095,1099))))),(1065,1090)),(((1068,1093),(1086,1116)),1076))),(1060,1061)),((1078,1088),1094))),(((327,647),((((((487,1114),1132),(((((((((628,1100),1118),(1096,((1098,(((1110,1121),1129),1120)),(1103,(1107,1113))))),(1097,1101)),1104),(1105,1112)),1109),(1106,1122)),1108)),1117),(1125,1133)),1119)),(((643,((((646,655),(659,663)),(649,657)),658)),652),1773))),((((((75,((((((498,510),1135),1138),1127),1130),749)),(506,648)),1159),((((519,528),653),666),(((1756,1759),1762),1883))),(((((((((((((579,587),590),611),((((((580,(584,588)),581),597),(((582,583),(589,607)),586)),((591,(593,601)),596)),585)),(((594,602),595),(((599,605),603),(606,609)))),600),((604,640),608)),((592,598),(610,612))),667),(613,614)),633),(617,1757)),(((((651,((656,(662,664)),1139)),654),1616),1781),1204))),((((((((((((482,((483,((486,489),502)),488)),(((490,491),496),493)),(616,623)),615),((618,622),620)),619),1115),631),(621,1124)),((512,625),(626,629))),(624,665)),632))),516),((((576,1220),((1799,2248),1940)),((((661,1881),(1206,1884)),(((((((((((1380,1838),1828),(1816,1826)),((((((1609,1820),1825),1817),(1821,1850)),((((((1801,1802),1812),(1822,1841)),(1808,(1818,1827))),(1823,1834)),1813)),((((1803,1811),1804),1814),((((1805,1806),1837),1807),(1809,1810))))),((1815,1832),1819)),((1824,1836),(1829,(1833,1885)))),(1830,(1875,1876))),(1831,(1835,(1871,1873)))),1840),(1860,1870)),(1848,1882))),(1162,1163))),(((((((((1140,1141),(1146,1148)),1149),1145),(((1142,(1144,1169)),(1143,1150)),1179)),(1147,1154)),(1167,(((1178,1537),1186),1530))),1160),((1166,1538),(1526,1528))))),((((((32,((77,83),80)),((499,(503,526)),(((((((((501,509),630),(627,637)),(636,645)),((634,(639,641)),638)),(635,650)),642),644),660))),1187),1550),((78,876),(310,1775))),((((54,((834,840),846)),((1521,1534),1763)),(868,873)),1211))),(((((((((((((305,347),((317,340),(350,355))),(((311,333),346),((((((319,352),((326,(338,((342,357),349))),343)),((328,351),(((331,334),345),341))),(((323,329),358),337)),((321,325),356)),((332,339),(344,354))))),324),((316,348),336)),320),322),318),313),((1760,1770),1771)),1793),((((((2024,2025),2061),(2028,2040)),((2036,(2044,2066)),2043)),(((((((2026,2027),2031),((2033,2058),(2039,(2042,2049)))),2063),2054),((((2029,2032),2035),2030),(((2034,2038),2045),(2037,(2041,2064))))),((((2046,(2051,2059)),2048),(2060,((2065,2105),2247))),(((2050,((2056,2095),2062)),(((((((((2052,(2067,2087)),2075),(2077,2101)),(((2069,2081),2079),2103)),(2090,2099)),(2089,2106)),(((2057,2098),2091),(2068,(2082,2093)))),(((((2071,2078),(((2076,2080),2088),((2086,2100),(2094,2097)))),2072),(2085,2092)),2096)),2073)),(((2053,2055),2084),2070))))),(2047,(2074,2083)))),((((((1173,1761),1769),((1778,1792),(1790,1798))),(((((((((((((((((((1707,1711),1717),(1709,1718)),(1708,1715)),((((1710,1738),1719),(1713,1725)),((1712,(1716,1729)),(1721,1724)))),1714),(1722,((1737,1739),1746))),((1723,(1726,1741)),1745)),1740),1720),((1727,1731),1733)),((1728,1730),(1736,1750))),(1743,1784)),1732),(1734,(1747,1752))),(1742,((1753,1783),1785))),(1735,(1744,1748))),1772),((((1765,1789),1782),1767),1794))),((((((((((((((1379,1932),(1934,1939)),1921),((1930,1943),1936)),(1925,1928)),(1923,(1935,(1937,1938)))),((1896,1898),1910)),(1927,1929)),(((((((((((1887,1888),(1890,1893)),(1891,1894)),1895),1926),((1905,1931),1913)),1902),1897),((1892,1901),(1899,1900))),(((1903,1922),1920),1916)),((((1889,1918),1914),(1904,(1912,1919))),(1911,1933)))),(1909,1915)),((1906,1908),((1907,1942),(1917,1924)))),((1777,1791),1941)),(1786,1787)),1796)),1758))),(((((((((61,727),492),((335,(1469,1471)),961)),((((((((((438,444),(439,440)),((459,470),476)),468),(((((((441,475),443),464),(445,448)),(((446,454),455),460)),((451,467),(453,456))),((((452,458),462),(461,466)),((457,463),(465,472))))),(((442,450),447),471)),((449,473),2108)),(469,(481,485))),(474,((477,478),479))),((480,515),484))),494),1553),((838,853),843)),82),(((((((((((((((266,267),271),282),272),284),((278,279),((280,283),((((281,294),(297,298)),(285,300)),((286,(289,(299,((304,309),306)))),(287,295)))))),(274,(277,290))),(((((268,(301,303)),273),270),(276,293)),(288,302))),((269,275),291)),292),296),314),(((((((((1227,1229),1233),1240),((1238,1244),(1268,1276))),(((((1228,1232),1234),1231),((1230,1259),1275)),((1243,1254),(1258,((1271,(1279,1280)),1272))))),(((1246,(1274,1277)),(((((((((((((1264,1278),1296),(1281,1282)),(1283,(1287,1299))),((1289,1301),1291)),(((1284,1297),1286),(1288,1292))),1302),1285),1300),((1293,1298),1295)),(1290,1294)),1265),(1267,(1269,1270)))),((1248,1253),1251))),(((((((1235,1262),(1239,1261)),(1236,1237)),((1245,(1263,1266)),1247)),(1250,1256)),(1249,1255)),(1241,(1260,1273)))),(1252,1257)),1242)),((315,1188),877)),(861,1531)))),((((((((10,(81,960)),((48,770),768)),((735,951),(751,(753,1176)))),((((44,53),68),(((88,946),1180),307)),((874,933),931))),(((312,850),(844,847)),(866,(1168,1542)))),(59,523)),((((52,430),1203),(417,(1033,1038))),((863,864),941))),(((395,((((713,(714,715)),1131),728),2284)),(((((511,514),524),529),521),(953,958))),1190)))),(((((((8,(64,1172)),(73,176)),(507,(1768,2245))),((437,1055),((1153,(1158,1183)),1181))),((((((38,(1376,1606)),2152),((775,936),776)),((((1174,1800),((((((((1195,(((1201,1202),1218),1208)),(((1197,1221),1226),((1205,(1207,1217)),1222))),((((1196,1224),(1210,1219)),1223),1200)),(1209,((1212,(1216,1225)),1213))),1198),1556),1214),1373)),(1549,1555)),1529)),(((((((136,(139,(150,171))),144),(137,((140,165),(151,156)))),424),143),(((956,(1012,1018)),(1010,1013)),1015)),(((((((((((((((((577,1617),1620),1637),(1629,1640)),(((1625,1631),1632),1650)),((1624,(1656,1658)),(((1643,(1661,1695)),(1670,1676)),1659))),((1622,1623),1630)),(((1618,1619),1635),((1627,(1651,1657)),(1641,1644)))),((((1628,((1636,1668),1652)),1639),(1638,(1642,1653))),(((1646,1655),1648),1669))),1626),(((1634,((1647,1654),(1662,1666))),1645),(1660,1665))),((1633,1667),((1649,1663),(1664,1696)))),1621),(((1671,((1678,1699),((1681,1691),1698))),((1684,1690),(1689,(1692,1697)))),((((1672,1677),1674),(((1675,1683),(((1679,(1687,1706)),((((1680,1702),(1700,1704)),(1686,1701)),(1688,1703))),(1682,(1693,1694)))),1685)),(1673,1705)))),1054),1547),1044))),1164)),((774,(2278,2279)),((((845,965),(((((((((((879,886),(893,922)),(881,885)),909),(888,924)),((((((880,882),883),(895,910)),899),(889,890)),891)),(((892,(898,(902,(914,919)))),(((894,911),915),(900,901))),916)),(((884,904),((903,912),923)),(((887,905),(913,921)),907))),906),((896,908),(897,917))),(918,(920,943)))),(949,(966,967))),(945,947)))),(((((84,((((((((((((((91,100),(((((92,(93,112)),(94,95)),((96,106),97)),(104,118)),((113,116),125))),((98,129),99)),(((103,105),108),(121,(122,124)))),((102,110),107)),109),(111,((114,120),119))),(101,126)),((115,123),117)),(127,128)),((130,134),(131,133))),(154,1554)),((((((((179,((227,258),264)),(((219,243),222),262)),226),244),(((221,(242,249)),(232,((((238,265),248),261),(239,257)))),254)),(((((((((180,203),204),((((((((((181,(190,(201,(207,215)))),((((182,196),183),192),(189,193))),(198,200)),((187,195),191)),194),202),(188,199)),((184,186),(185,206))),(205,214)),(197,209))),210),((208,212),213)),((211,216),217)),(((218,(220,236)),228),233)),((((223,229),260),((230,1171),234)),224)),1152)),(((((((225,((((((231,(237,255)),250),((235,259),240)),((246,(252,263)),(247,253))),241),245)),((935,964),968)),((575,783),785)),(((((((((531,532),(((550,578),(569,570)),551)),533),(((534,539),560),(((((((535,546),(538,(543,544))),564),540),(((541,554),(553,558)),559)),(((537,548),557),((549,568),563))),(536,(542,((((545,(555,566)),567),547),552)))))),((561,562),565)),556),574),572),(571,1612))),(1754,1774)),((((839,((849,852),851)),848),(842,1788)),1755)),((256,(420,421)),1454))),((((251,(925,(1545,1546))),(1184,1455)),2159),(((((((((((((((1392,1417),1427),(((1393,1394),1404),1397)),(1407,1420)),(1395,(1402,((1410,1416),(1425,(1426,1436)))))),((1398,1403),(1401,(1408,(1413,(1418,1431)))))),((1406,1414),(1409,1412))),1415),((1396,1400),(1419,1450))),((1421,(((1424,((1434,1435),((((((((2249,2250),((2251,2252),(2253,2254))),2256),(2255,2258)),((((((2259,2262),2271),2263),2265),((2260,2261),2264)),(((2266,2267),2282),(2268,2269)))),2257),2275),(2270,2274)))),(1430,(1432,1437))),(((((1453,2283),(1457,1459)),((1468,1473),(1470,1476))),1466),(1474,1475)))),1422)),(1411,(1423,(1429,1433)))),1440),1428),1405),(((((((1399,1611),1447),((((1441,1451),1444),1452),1442)),1448),1446),1443),1439))))),((937,963),1170))),((132,164),(1776,1779))),875),((((525,(527,530)),(1161,1472)),854),((((((((((((((((786,788),(801,(((809,825),818),828))),831),(793,835)),(797,(815,822))),(((((787,808),(798,802)),(794,806)),(789,792)),((796,799),813))),(790,(((791,833),(804,816)),(803,(817,823))))),(((795,800),(805,812)),(819,(820,826)))),(807,830)),((810,814),(811,(821,832)))),829),((824,827),836)),860),(857,(1192,1371))),(858,878)),867))),(((927,(934,948)),932),938)))),(((((((12,(55,1182)),66),(((((20,85),37),1037),(69,869)),((57,60),1541))),((((((28,76),((31,748),34)),504),42),955),((513,769),(1749,1751)))),((((((((((((((((((359,362),((((360,371),378),373),370)),((361,366),((364,369),372))),((363,408),(((367,(377,((388,405),(390,399)))),(368,(((375,(379,(384,391))),386),398))),(((380,382),(397,403)),(((387,404),401),(407,411)))))),383),(394,406)),((374,((376,392),381)),(385,(396,429)))),402),((365,389),393)),400),(409,(413,415))),410),(412,433)),428),431),432),(((435,(773,(779,781))),1191),((436,(520,522)),(1189,1378)))),(((((((((((755,756),(758,767)),757),761),760),763),(759,1215)),762),766),764),((765,772),778)))),((35,((745,1157),746)),1156)),1383)),859)),(148,(((175,2161),1374),(((((((((970,1001),975),(((((971,985),984),977),(((((978,992),979),((982,1003),(990,997))),1000),987)),(((972,(983,988)),(986,993)),(999,1002)))),((976,(981,((989,991),1004))),((994,996),998))),973),((974,980),995)),(1005,(1022,(1026,1048)))),((1008,1009),1011)),(1795,1797))))),(1035,1177)),777);
 075: 2 -842718.3125 -873026.3578 (0,(((((((1,4),(3,9)),13),(((((7,15),56),((21,40),74)),780),((11,(24,36)),22))),(19,71)),(14,62)),1165),(((((((((((((((((((2,29),6),26),(147,((((((149,((722,1016),739)),162),729),738),723),2214))),((((142,((((((152,157),161),(160,418)),(717,726)),(158,(166,170))),155)),(153,416)),1023),1151)),((((((((30,508),((((49,(737,742)),(497,(500,505))),747),733)),837),79),841),782),(67,1532)),90)),(((27,928),((423,954),1042)),((((47,720),1017),(((((((159,(177,178)),((1021,1043),1025)),(168,169)),((712,718),724)),730),(716,719)),173)),(1036,1052)))),((138,(167,1608)),(145,((163,(419,422)),174)))),((((((17,18),(87,1175)),((427,(((1006,1019),1050),1031)),950)),((70,(426,2163)),1155)),(((((23,63),(46,725)),(135,((141,(952,1034)),((518,750),731)))),((((58,871),(146,172)),865),414)),((((86,962),(929,939)),1014),1007))),((45,1051),72))),((16,((33,((495,517),1046)),43)),(740,1028))),((((51,1030),((65,425),(1020,1049))),741),(959,(((1024,1041),1045),1032)))),(((((((((10,((81,960),751)),(((48,770),((768,933),931)),((735,951),(753,1176)))),307),(844,847)),(((((44,53),68),(88,312)),(874,1180)),(850,946))),(59,(523,(866,(1168,1542))))),((((52,430),1203),(417,(1033,1038))),((863,864),941))),(((((((511,514),524),529),521),(953,958)),1190),((((713,(714,715)),1131),728),2284))),((((12,(55,1182)),66),((((((((((((((((359,362),((((360,371),378),373),370)),((361,366),((364,369),372))),((363,408),(((367,((377,(388,(390,399))),405)),(368,(((375,(379,(384,391))),386),398))),(((380,382),401),(397,403))))),383),((387,404),(407,411))),(394,406)),((374,((376,392),381)),385)),((396,429),400)),((365,389),393)),402),(409,((413,415),428))),((410,433),412)),431),432),(395,(((435,(773,(779,781))),((436,(520,522)),(1189,1378))),(1188,1191))))),(((((((61,727),492),494),((((((((438,444),(439,440)),(((459,470),476),2108)),(((((((441,443),464),(445,448)),((446,(454,455)),(460,475))),((451,467),(453,456))),((((452,458),462),(461,466)),((457,463),(465,472)))),468)),((((442,450),447),471),(449,473))),((469,(481,485)),((480,515),484))),(474,((477,478),479))),(961,1553))),(335,(1469,1471))),((838,853),843)),(((((((((((((((266,267),271),282),272),(284,302)),((278,279),(((280,283),(287,295)),((281,294),((285,(297,298)),(289,((299,((304,309),306)),300))))))),(((274,(277,290)),286),288)),((((268,(301,303)),273),270),(276,293))),((269,275),291)),292),296),314),(((((1227,1229),1233),((((((1228,1232),1234),1231),((1230,1259),1275)),((1238,1244),(1268,1276))),(((1246,(1274,1277)),(((((((((((((1264,1278),1296),(1281,1282)),(1283,(1287,1299))),((1289,1301),1291)),(((1284,1297),1286),(1288,1292))),1302),1285),1300),((1293,1298),1295)),(1290,1294)),1265),(1267,(1269,1270)))),((1248,1253),1251)))),((((((((1235,(1239,1262)),1261),1236),1237),((1245,(1263,1266)),1247)),(1249,(1250,1256))),((1241,1260),1255)),(1242,((1252,1273),1257)))),(((1240,1272),(1243,1254)),(1258,(1271,(1279,1280)))))),315),((861,1531),877)))))),82),(((((8,(64,1172)),1164),(73,176)),(507,(1768,2245))),(((((38,(1376,1606)),(((1174,1800),((((((((1195,(((1201,1202),1218),1208)),(((1197,1221),1226),((1205,(1207,1217)),1222))),((((1196,1219),(1210,1224)),1223),1200)),(1209,((1212,(1216,1225)),1213))),1198),1556),1214),1373)),(1549,1555))),(776,1529)),(774,(775,936))),(((((((136,144),((((137,139),165),(151,156)),(140,(150,171)))),424),143),(956,(((1010,1013),(1012,1018)),1015))),(1547,2152)),((((((((((((((((577,1637),(1617,1620)),(1629,1640)),(1624,(((1643,(1661,1695)),(1656,1658)),(1670,1676)))),(((1625,1631),(1650,1659)),1632)),((1618,1619),((1622,1623),1630))),1626),((1635,1642),((1638,1639),(1648,1653)))),(((1627,1644),1641),(((1646,1655),1669),(1651,1657)))),(1628,((1636,1668),1652))),((1634,(1660,1665)),(1645,((1647,1654),(1662,1666))))),(1621,(((1649,1663),(1664,1696)),1667))),1633),(((1671,((1678,1699),(((1681,1691),1698),(1692,1697)))),((1684,1690),1689)),((((1672,1677),1674),(((1675,1683),(((1679,(1687,1706)),((((1680,1702),(1700,1704)),(1686,1701)),(1688,1703))),(1682,(1693,1694)))),1685)),(1673,1705)))),1054),1044))))),((((((((((((5,50),(((((((((1056,1058),(1071,1092)),((1057,1077),1062)),1076),((((((((1059,1066),1082),(1075,1084)),(((1063,1070),(1064,(1074,(1102,1111)))),1091)),(1079,1080)),(((1072,(1095,1099)),(1073,1083)),((1081,1085),1089))),(1065,1069)),((1068,1093),(1086,1116)))),(1067,1090)),((1060,1061),1087)),(1078,1088)),1094)),1204),((327,(((((643,658),((646,655),(659,663))),(649,657)),652),1773)),(((((((487,1114),1132),(((((((628,1097),((1096,((1098,(((1110,1121),1129),1120)),(1103,(1107,1113)))),((1100,1101),1118))),1104),1105),1109),((1106,1122),1112)),1108)),1117),(1125,1133)),1119),647))),((((((75,((((((498,510),1135),1138),1127),1130),749)),(506,648)),1159),((((519,528),653),666),(((1756,1759),1762),1883))),1757),(((((((((((579,587),590),611),(((((((((580,(584,588)),581),(586,597)),(589,596)),((582,583),607)),(591,(593,601))),585),(((594,602),603),(595,600))),(599,605))),(606,609)),((604,640),608)),((592,598),(610,612))),633),(613,614)),(617,667)),((((651,((656,(662,664)),1139)),654),1781),1616)))),((((((((((((482,((483,((486,489),502)),488)),(((490,496),491),493)),616),615),((618,622),620)),(619,623)),1115),631),(621,1124)),((512,625),(626,629))),(624,665)),632)),516),(((((661,1881),(1206,1884)),(((((((((1380,1838),1828),(1816,1826)),((((((1609,1820),1825),1817),(1821,1850)),((((((1801,1802),1841),(1812,1827)),1823),(1822,1834)),((1808,1818),1813))),((((((1803,1811),1804),((1805,(1806,1837)),1807)),(1809,1810)),((1814,1832),(1815,((1833,1885),1836)))),1819))),((1829,1830),(1840,(1875,1876)))),1824),(1831,(1835,(1871,1873)))),(1860,1870)),(1848,1882))),(1162,1163)),(((((((1140,1141),((1146,1148),1149)),(((((1142,(1144,1169)),1143),1150),1179),1145)),(1147,1154)),(1167,(((1178,1537),1186),1530))),1160),((1166,1538),(1526,1528))))),((((((32,((77,80),83)),((499,(503,526)),(((((((((501,509),630),(627,637)),(636,645)),((634,(639,641)),638)),(635,650)),642),644),660))),((868,873),((1521,1534),1763))),1550),(54,(((78,876),(((834,840),846),1187)),(310,1775)))),(859,1211))),((((((305,((((((((311,333),324),346),((((((319,(((((328,(331,334)),341),345),351),352)),(338,((342,357),349))),343),(((323,329),358),337)),(((321,325),326),(339,356))),(332,(344,354)))),(((316,322),348),(320,336))),347),(350,355)),(317,340))),318),313),((((((2024,2025),2061),(2028,((2036,2044),2040))),2066),((((((2026,2027),2031),2063),((((2029,2032),2035),2030),(((2034,2038),(2037,2045)),(2041,2064)))),((2033,((2039,(2042,2049)),2058)),2054)),((((2046,2048),((2051,2059),2084)),(2060,(2065,2247))),(2050,(((((((((((((((2052,(2067,2087)),2075),(2077,2101)),(((2057,2098),2091),((2069,2081),2079))),(2089,2106)),(2068,(2082,2093))),(((((2071,2078),(((2076,((2086,2100),(2094,2097))),2088),2080)),2072),(2085,2092)),2096)),2103),2099),2073),2090),2105),2095),2062),(((2053,2055),2070),2056)))))),(2043,(2047,(2074,2083))))),((((576,1220),(1767,(1799,2248))),((((((((1173,1761),1769),((1778,1792),(1790,1798))),1786),1794),(((1760,1770),1771),(1793,1796))),(((((((((((((((((((1707,1711),((1708,1715),((1709,1718),1717))),((((1712,1716),1729),(1721,1724)),(((1713,1725),1738),1719))),1710),1714),(1722,((1737,1739),1746))),((1723,(1726,1741)),1745)),1740),1720),((1727,(1731,1743)),1733)),((1728,1730),(1736,1750))),1784),1735),1732),((1734,(1747,1752)),(1742,((1753,1783),1785)))),(1744,1748)),1782),1772),(1765,1789))),((((((((((((1379,1943),1930),1936),(1921,(1932,(1934,1939)))),((1925,(1935,(1937,1938))),1928)),((1896,1898),1910)),(1927,1929)),(((((((((1887,1888),1890),1893),(1891,1894)),1895),((1907,1913),1926)),(((1892,1901),((1899,1900),1902)),(1897,(1905,1931)))),((1903,(1920,1922)),1916)),(((((1889,1918),1914),((1904,1919),1912)),1923),(1911,1933)))),(1909,1915)),(((1906,1908),1942),(1917,1924))),((1777,1791),(1787,1941))),1758))),1940)),878)),(((((35,((745,1157),746)),1156),((((525,(527,530)),(1161,1472)),854),((((845,(945,947)),(((927,(934,948)),932),938)),(((((((((((((((879,886),(893,922)),(881,885)),(((((880,882),883),895),899),(889,910))),891),(888,924)),(890,909)),((894,911),(900,901))),((906,907),(915,916))),(892,((898,902),(914,919)))),((884,(((903,912),923),904)),(887,(905,913)))),((896,908),(897,917))),(918,(920,943))),921),965)),(2278,2279)))),(((84,((((((((((((((91,100),(121,(122,124))),((103,105),108)),((((((92,(93,112)),(94,95)),(((96,106),97),((102,110),107))),((113,116),125)),(104,118)),(98,129))),99),((109,119),114)),(111,120)),(101,126)),((115,123),117)),(127,128)),((130,134),(131,133))),(154,1554)),((((((((((((179,((227,258),264)),((219,243),222)),(226,262)),244),(((221,((238,265),254)),(232,(((239,261),248),257))),(242,249))),(((((((180,203),209),204),((((((((181,((((182,196),183),192),(190,(201,(207,215))))),((((187,195),193),191),(189,198))),(194,200)),202),(188,199)),((184,186),(185,206))),(205,214)),(197,(((208,212),217),213)))),210),(211,216)),(((218,(220,236)),228),233))),((224,1152),1171)),((223,229),((230,234),260))),875),1170),((((((225,((((((231,((237,255),259)),250),(235,240)),((246,(252,263)),(247,253))),241),245)),((935,964),968)),(((((((((531,532),((((533,559),(539,560)),(556,((561,562),565))),((((((534,554),541),(553,558)),(((535,546),(538,(543,544))),540)),((536,((549,568),564)),((537,548),557))),((542,((545,((555,566),567)),552)),(547,563))))),551),550),(569,570)),(574,578)),572),(571,1612)),785)),(575,(783,(1754,1774)))),((((839,((849,852),851)),848),(842,1788)),1755)),((256,(420,421)),1454))),((((251,1184),((925,(1545,1546)),1455)),2159),((((((((((((((1392,1417),1427),(1416,(1426,1436))),(((1393,1394),1404),1397)),(((1406,1414),(1409,1412)),(1407,1420))),(1395,1402)),((1398,1403),1415)),1401),(((1396,1400),1419),(((1408,((1410,1425),1431)),1418),(1413,1450)))),1411),((((1421,(1424,((1434,1435),(((((((2249,2250),((2251,2252),(2253,2254))),2256),(2255,2258)),((((((2259,2262),2271),2263),2265),((2260,2261),2264)),(((2266,2267),2282),(2268,2269)))),2257),((2270,2274),2275))))),((((((1453,2283),((1457,1459),1473)),((1468,1476),1470)),1466),1475),1474)),(1423,((1429,1433),(1430,(1432,1437))))),1422)),1440),(1405,1428)),(((((((1399,1611),(1446,1447)),1448),1452),(((1441,1451),1444),1442)),1443),1439))))),((132,164),(1776,1779)))),(937,963)),(949,(966,967)))),((((437,1055),(1153,(1158,1183))),(((((((((((((((((786,788),(801,(((809,825),818),828))),831),(793,835)),(797,(815,822))),((((((787,808),806),(798,802)),(804,(817,823))),((789,792),(794,813))),((796,799),803))),(790,(791,(816,833)))),(((795,800),((805,812),819)),(820,826))),(807,830)),(829,860)),(810,814)),(811,(821,832))),((824,827),836)),857),858),(1192,1371)),867)),1181))),(((((20,85),37),((57,60),1541)),(69,1037)),((((((28,(42,76)),((31,748),34)),504),955),((((((((((755,756),(758,767)),757),761),760),763),759),((762,766),(778,1215))),764),(765,772))),(((513,769),(1749,1751)),777))))),((((((((((25,39),41),926),((434,1185),(1047,1053))),((((1123,1128),1780),(1126,(1136,1137))),1134)),((856,1764),969)),1040),((((353,(((((((((((((2102,2128),2118),(((2104,2109),2124),2144)),(2117,2120)),2116),(2122,2140)),(2134,2148)),((((2107,2130),2123),2129),(((((2111,2113),2121),(2133,2135)),((2132,2136),2155)),2138))),((((2110,2112),((2115,(2145,(2146,2150))),2141)),((((2114,2157),2125),2149),(2127,(2131,2165)))),(2119,2143))),(2137,(2139,(2147,(2156,2164))))),2126),(2142,2160)),((2151,(2154,2162)),2153))),(1381,((((((((((((((((((((((1944,(1945,1975)),1965),1949),1946),1962),1947),1952),(1948,((1956,1958),((1964,2000),1977)))),((1950,1957),(1951,(1961,1971)))),((((1966,(1968,1979)),(1978,1982)),(((1987,2011),1995),((1988,1991),1999))),1983)),(1963,1967)),(1953,((((((1954,((1969,1980),2006)),1960),1974),1959),(1981,(1986,1990))),(1972,(1973,(1989,(((1992,(1993,2002)),((1998,2021),((((2005,2016),2012),2013),(2008,((2018,2022),2019))))),((1996,(((2010,2014),2023),2015)),1997)))))))),1955),1970),(2001,2003)),(1976,1994)),(1985,2020)),(2004,2009)),2017),1984),2007),(((((((((((2166,2167),2173),(2170,(2175,(((2182,(2203,2206)),((((2209,2213),2211),2212),2210)),2183)))),((2169,2179),(2172,2174))),(2171,2180)),2168),2177),2176),(2178,(2181,(2202,(2207,2215))))),((2204,2205),2208)),(2184,((((((2185,(2192,2201)),((2198,2199),2200)),(((2187,2196),2189),2197)),((2188,2194),((2190,2193),2191))),2186),2195)))))),((((573,862),1548),(855,870)),(872,1193))),(((784,(((((((1438,1449),1445),1460),(1461,1465)),(1456,1458)),1462),(1464,1467))),((((((((((1463,1858),1863),(1872,1878)),((1862,1866),1874)),1857),(((((1839,((1849,1852),((1854,(1861,1864)),1859))),1853),(1851,1868)),(((1842,1844),1846),(1856,1869))),1843)),(1847,1867)),((1845,((1877,1880),1886)),1855)),1879),1865)),(((((2216,2232),(((((2217,(2225,(2227,2231))),(2222,(2226,2229))),(((2220,(2238,((((2239,2242),2240),2241),2243))),(2221,2233)),2228)),2235),(2224,(2230,2234)))),(2219,2237)),2223),(2218,2236))))),((((((((89,(940,(1027,(1029,1039)))),(((732,743),752),(942,944))),(771,1536)),330),(930,((((((((((((((((1194,1589),1575),1574),1599),1613),1590),1573),(1577,((1592,1601),(1594,2246)))),(((((((((((1557,1579),1559),(1560,1567)),1565),((1562,1571),1570)),((1564,1582),1569)),((1558,1561),1566)),1572),(1563,((1568,1614),(((1576,(1581,1591)),((1586,1588),1596)),(1578,(1580,1605)))))),(((1597,1604),1598),1607)),(1584,2158))),(((1583,(1610,1615)),1585),(1587,1602))),((1593,1600),1595)),((((((((((((((1303,1314),1307),(1322,(1331,1349))),1313),(((1305,1306),((1309,(1312,1328)),(1311,1321))),1308)),((1310,((1332,1364),1377)),(1323,1337))),(((1304,((((1329,1351),1342),1339),1344)),(((1319,(1325,1359)),1354),((1324,1340),1345))),((1333,(((1384,1385),1386),(1388,1390))),(((1365,1367),1389),(1387,1391))))),(((1315,(1316,1320)),1326),((1317,(1318,1346)),(1327,1334)))),(((1330,1370),1338),1603)),(1336,1343)),(1341,1347)),(1335,((((1353,1360),((1356,1368),1357)),1358),(1361,1363)))),(1348,(1366,1369))),((1350,(1355,1362)),1352))),1375),1372),1382),((2272,2273),((2276,2277),(2280,2281)))))),(308,(1199,1543))),(((((((((668,(669,675)),(692,696)),690),(((((((((((((670,672),693),685),((677,(702,709)),698)),697),(((681,694),(689,701)),(688,((706,744),710)))),(673,(674,699))),721),(686,(695,((704,708),711)))),((676,687),((683,754),(691,700)))),(((671,678),(703,736)),680)),684),679)),682),(705,707)),734),(((((((((((1477,1482),1524),1481),1496),((((1478,1504),1498),(((((1479,1480),1495),(1485,1487)),1511),(1484,1497))),(((1483,1486),1489),1488))),((1490,(1494,1540)),1493)),((1491,1492),(1500,1501))),(1499,1505)),(((((1502,1510),(1503,((((1507,(1514,1527)),(1512,1523)),1520),1515))),1539),1535),1513)),1544),(((((1506,1551),(1517,1519)),1508),(1509,(((1516,1518),1533),(1522,1552)))),1525))),(957,1766))),1383)),2244)),1177),(148,((((175,2161),1374),1035),(((((((((970,1001),((((((971,985),((977,1002),984)),((978,(990,992)),((979,1000),((982,1003),997)))),987),((972,(983,988)),(986,993))),(975,999))),((976,(981,((989,991),1004))),((994,996),998))),973),((974,980),995)),1005),(1022,(1026,1048))),((1008,1009),1011)),(1795,1797))))),869));
 076: 1 -865333.3125 -873134.8658 (0,(((((((((((1,((3,9),4)),13),56),(((((7,15),74),(21,40)),780),((11,(24,36)),22))),(19,71)),(14,62)),1165),((((((((((25,39),41),926),((434,1185),(1047,1053))),((((((1123,1128),1780),1134),1126),1137),1136)),(((856,1764),969),(((((((((1463,1858),(1862,((1872,1878),1874))),1866),(1857,1863)),((((1839,(((1849,1852),((1854,(1861,1864)),1859)),1853)),(1851,1868)),(((1842,1844),1846),(1856,1869))),1843)),(1847,1867)),((1845,(1877,1880)),(1855,1886))),1879),1865))),((784,((((((1438,1449),1445),1460),((1456,1458),(1462,(1464,1467)))),1465),1461)),1040)),((((353,(((((((((((2102,2128),2116),(((((2104,2109),2124),2144),2117),(2118,2120))),(2122,2140)),((((2110,2112),2141),(2115,(2145,(2146,2150)))),2127)),((((2107,2129),(2123,2130)),(2134,2148)),(((((2111,2113),2121),(2133,2135)),((2132,2136),2155)),2138))),(((((2114,2157),2125),2149),(2119,2143)),2131)),(2137,(2139,(2147,((2156,2164),2165))))),2126),(2142,2160)),((2151,2153),(2154,2162)))),((1381,(((((((((((((((((((((1944,(1945,1975)),1965),1949),1946),1962),1947),1952),((1950,1957),(1951,(1961,1971)))),1948),(1956,(1958,((1964,2000),1977)))),((((1966,(1968,1979)),(1978,1982)),(((1987,2011),1995),((1988,1991),1999))),1983)),(1953,(1963,1967))),((((((1954,((1969,1980),2006)),1960),1959),1974),(1981,(1986,1990))),(1972,(1973,(1989,(((1992,(1993,2002)),((1998,2021),((((2005,2016),2012),2013),(2008,((2018,2022),2019))))),((1996,(((2010,2014),2023),2015)),1997))))))),1955),((1976,1994),(2001,2003))),1970),(1985,2020)),(2004,2009)),1984),2017),2007)),((((((((((((2166,2167),(2173,2179)),((2170,2174),(2175,((2182,(2203,2206)),(2183,((((2209,2213),2211),2212),2210)))))),(2169,2172)),(2171,2180)),2168),2177),2176),2178),(2181,(2202,(2207,2215)))),((2204,2205),2208)),(((2184,2186),((((((2185,(2198,2199)),(2192,2201)),(2189,2200)),2197),(2187,2196)),((2188,2194),((2190,2193),2191)))),2195)))),(573,(((((((((2216,(2219,2237)),2223),2232),2224),2235),(((((2220,(2238,((((2239,2242),2240),2241),2243))),(2221,2233)),2228),2229),2222)),((2217,2226),(2225,(2227,2231)))),(2230,2234)),(2218,2236)))),(((855,870),(862,1548)),(872,1193)))),2244),(((((((89,(940,(1027,(1029,1039)))),(((732,743),752),(942,944))),(771,1536)),((930,1372),(((((((((((1194,1589),1575),1574),((((((((((1557,1579),1559),(1560,1567)),1565),1570),((1562,1571),((1564,1582),1569))),((1558,1561),1566)),(1563,1572)),((1568,1614),(((((1576,(1586,((1592,1601),1594))),1596),(1581,1591)),1577),(1584,(1588,(((1597,1604),1598),1599)))))),(((((1573,2246),1590),(1605,1613)),1607),((1578,2158),1580)))),(1585,(1587,1602))),((1593,1600),1595)),(1583,(1610,1615))),((((((((((((((((1303,1314),1307),(1322,(1331,1349))),1313),((1305,1306),(1308,((1309,1328),1312)))),(1311,1321)),(((1310,1377),(1332,1364)),1323)),1337),(((1304,((((1329,1342),1339),1351),1344)),((1319,((1333,((1384,(1388,1390)),(1385,1386))),(((1365,1367),1389),(1387,1391)))),((1324,1340),1345))),((1325,1359),1354))),(((1315,(1316,1320)),1326),((1317,1318),(1327,1334)))),((1330,1338),1346)),(((1336,1343),1341),1603)),1347),(1335,((((1353,1360),((1356,1368),1357)),1358),(1361,1363)))),(1348,((1350,(1366,1369)),1352))),(1355,1362))),1375),1382),((1370,((2276,2277),(2280,2281))),(2272,2273))))),(308,330)),(1199,1543)),((((((((668,(669,675)),(690,692)),696),(((((((((670,672),693),685),697),((((677,(702,709)),698),(689,701)),(((681,710),688),(706,744)))),684),(((671,678),(703,736)),(673,(674,699)))),((((676,687),683),((((680,754),700),(686,(695,(704,708)))),(691,711))),721)),(679,694))),(682,(705,707))),734),(((((((((((((1477,1482),1524),1481),1496),(((1483,1486),1489),1488)),((((1478,1504),1498),((1479,1480),1495)),((1484,1497),((1485,1487),1511)))),((((1491,1501),1505),1492),1500)),((1490,(1494,1540)),1493)),1499),1513),((((1502,1510),(1503,((((1507,(1514,1527)),(1512,1523)),1520),1515))),1539),1535)),1544),(((((1506,1551),(1517,1519)),1508),(1509,(((1516,1518),1533),(1522,1552)))),1525))),(957,1766))))),((((((12,(55,1182)),66),((((((((((((((((359,362),((((360,371),378),373),370)),((361,366),((364,369),372))),((363,408),(((367,((377,(388,(390,399))),405)),(368,(((375,(379,(384,391))),386),398))),((((380,382),401),(397,403)),((387,404),(407,411)))))),383),(394,406)),((374,((376,392),381)),385)),((365,389),393)),((396,429),400)),402),((409,(413,415)),410)),(412,433)),428),431),432),(((435,(773,(779,781))),1191),((436,(520,522)),(1189,1378))))),1383),((((20,85),37),(((57,60),1541),869)),(69,1037))),(((28,((((31,748),34),504),(42,76))),(((513,769),(1749,1751)),(((((((((((755,756),(758,767)),757),761),760),763),(759,1215)),762),766),764),((765,778),772)))),955))),((((((((((((((((2,6),29),26),2214),(((((149,((722,1016),739)),162),729),738),723)),147),((((142,((((((152,157),161),(160,418)),726),(158,(166,170))),(155,717))),(153,416)),1023),1151)),(((((((30,508),((((49,(737,742)),(497,(500,505))),747),733)),837),(79,782)),841),(67,1532)),90)),(((27,928),((423,954),1042)),((((47,720),1017),((((((159,(177,178)),(168,169)),((712,718),724)),(730,((1021,1043),1025))),(716,719)),173)),(1036,1052)))),(((((23,63),(46,725)),((135,414),((141,((((518,750),731),952),1034)),865))),(((58,871),(146,172)),((86,(((929,939),1014),1007)),962))),((138,167),(((145,((163,419),174)),422),1608)))),(((((((17,18),87),(427,(((950,1050),(1006,1019)),1031))),1175),1155),(70,426)),((45,1051),72))),((16,((33,((495,517),1046)),43)),(740,1028))),((((51,(((65,425),(1020,1030)),1049)),82),(741,2163)),(((52,1203),430),(959,(((1024,1041),1045),1032))))),(((((((((((10,(81,960)),751),(((735,951),753),1176)),((48,770),((768,933),931))),307),(((44,(53,68)),88),(874,946))),((59,((523,(866,(1168,1542))),1180)),((312,850),(844,847)))),(((417,1033),1038),((863,864),941))),395),(((((((511,514),524),529),521),(953,958)),((((713,(714,715)),1131),728),2284)),1190)),(((((((61,727),492),494),((((((((((438,444),(439,440)),459),(470,476)),468),(((((((441,475),443),464),(445,448)),(((446,454),455),460)),((451,467),(453,456))),((((452,458),462),(461,466)),((457,463),(465,472))))),(((442,450),447),471)),((449,473),2108)),((469,(481,485)),((480,515),484))),(474,((477,478),479)))),((335,(1469,1471)),961)),((838,853),843)),(((((((((((((((266,267),271),282),272),284),((278,279),(((280,283),(287,295)),((((281,294),(297,298)),286),(285,(289,((299,((304,309),306)),300))))))),(274,(277,290))),(((((268,(301,303)),273),270),(276,293)),(288,302))),((269,275),291)),292),296),314),((((((1227,1229),1233),(((((((1228,1232),1234),1231),((1230,1259),1275)),((1238,1244),(1268,1276))),(((1240,1272),(1243,1254)),(1258,(1271,(1279,1280))))),(((1246,(1274,1277)),(((((((((((((1264,1278),1296),(1281,1282)),(1283,(1287,1299))),((1289,1301),1291)),(((1284,1297),1286),(1288,1292))),1302),1285),1300),((1293,1298),1295)),(1290,1294)),1265),(1267,(1269,1270)))),(1248,1253)))),(((((((1235,(1239,1262)),1261),1236),1237),((1245,(1263,1266)),1247)),(1249,(1250,1256))),((1241,1255),(1260,1273)))),(1242,(1251,1252))),1257)),((315,1188),877)),((861,1531),1553))))),(((((((((5,50),((((((643,658),((646,655),(659,663))),657),649),652),1773)),((((((487,1114),((((((((628,1097),(((1096,1104),(1103,(1107,1113))),(1098,(((1110,1121),1129),1120)))),1101),(1100,1118)),1109),(1105,1112)),(1106,1122)),(1117,1132))),1108),(1125,1133)),(647,1119)),(((((((((((1056,1058),1071),(((1057,1077),1062),1092)),(((1068,1093),(1086,1116)),1076)),(((((1059,1066),1082),(1075,1084)),(((1063,1070),1064),(1074,(1102,1111)))),((((1069,(1079,1089)),(1072,1091)),(((1073,1083),(1095,1099)),(1081,1085))),(1080,1087)))),1065),(1060,1061)),1067),1090),(1078,1088)),1094))),(((((((((((((579,587),590),611),(((((580,(584,588)),581),((((582,583),607),(586,597)),(589,596))),(591,(593,601))),585)),(((594,602),595),(((599,605),603),(606,609)))),600),(((604,608),640),(610,612))),(598,(633,667))),592),(613,614)),617),1757),(((((651,((656,(662,664)),1139)),654),1616),1781),1204))),(((((75,(((((498,510),(1130,1135)),1127),1138),749)),(506,648)),1159),((((519,528),653),666),(((1756,1759),1762),1883))),((((((((((((482,((483,((486,489),502)),488)),493),((490,491),496)),616),(615,(619,623))),((618,622),620)),1115),631),(621,1124)),((512,625),(626,629))),(624,665)),632))),327),516),((((((576,1220),((1206,1884),((1799,1940),2248))),1162),1163),((661,1881),(((((((((1380,1838),1828),(1816,1826)),(((((1609,1821),1850),((1817,1825),1820)),(((((1801,1802),1812),((1808,1818),1822)),(1823,(1827,(1834,1841)))),1813)),((((1803,1811),1804),1814),(((1805,(1806,1837)),1807),(1809,1810))))),1819),((1824,1836),(1829,(1833,1885)))),(1815,((1830,(1875,1876)),((1831,(1835,(1871,1873))),1832)))),1840),((1848,1882),(1860,1870))))),((((((1140,1141),(1146,1148)),((((((1142,(1144,1169)),1143),1150),1179),1145),((1147,1154),1149))),(1167,(((1178,1537),1186),1530))),1160),((1166,1538),(1526,1528))))),(((((32,((77,80),83)),((499,(503,526)),(((((((((501,509),630),(627,637)),(636,645)),((634,(639,641)),638)),(635,650)),642),644),660))),((868,873),(((1211,1521),1534),1763))),(((54,((78,876),(((834,840),846),1187))),(310,1775)),1550)),(((((((305,((((((((((311,333),324),346),((((((319,352),((326,343),((338,349),(342,357)))),(((328,(331,334)),341),(345,351))),(((323,329),358),337)),((321,325),(339,356))),(332,(344,354)))),322),((316,348),336)),347),(350,355)),(317,340)),320)),318),313),1793),((1760,1770),1771)),((((((2024,2025),2061),(2028,2040)),((2036,2044),(2043,2066))),((((((2026,2027),2031),2063),((((2029,2032),2035),2030),(((2034,2038),2045),(2037,(2041,2064))))),((2033,((2039,(2042,(2049,2065))),2058)),2054)),((((2046,(2048,2247)),(2051,2059)),2060),(2050,(((((((((((2052,(2067,2087)),2075),(2077,2101)),((((2069,2081),2079),(2089,2106)),2103)),((2068,(2082,2093)),(2090,2099))),((2057,2091),2098)),(((((2071,2078),(((2076,((2086,2100),(2094,2097))),2088),2080)),2072),(2085,2092)),2096)),2073),2105),(((2053,2055),2084),2070)),((2056,2095),2062)))))),(2047,(2074,2083)))),(((((((1173,1761),1769),1794),((1778,1792),(1790,1798))),(((((((((((((((1707,1711),((1708,1715),(1709,(1717,1718)))),((((1710,1738),1719),(1713,1725)),(((1712,1716),1729),(1721,1724)))),((((1720,(1723,(1726,1741))),(1740,(1746,1784))),(1722,(1737,1739))),1745)),1714),(1727,1731)),(1733,1743)),(1736,1750)),(1728,1730)),1735),1732),((1734,(1747,1752)),(1742,((1753,1783),1785)))),(1744,1748)),((1765,1789),1782)),1772)),((((((((((((((1379,1921),(1932,(1934,1939))),((1930,1943),1936)),((1925,(1935,(1937,1938))),1928)),1907),((1896,1898),1910)),(1927,1929)),((((((((1887,1888),(1890,1893)),(1891,1894)),1895),1926),((1897,((1905,1931),1913)),1902)),((1892,1901),(1899,1900))),((((((1889,1918),1914),((1904,1919),1912)),1923),(1911,1933)),(((1903,1922),1920),1916)))),(1909,1915)),((1906,1908),((1917,1924),1942))),((1777,1791),1941)),(1786,1787)),1796),1758)),1767))))),((((((8,((64,1172),1164)),(73,176)),(507,(1768,2245))),(((((38,1606),1529),((((1174,1800),((((((((1195,(((1201,1202),1218),1208)),(((1197,1221),1226),((1205,(1207,1217)),1222))),((((1196,1224),(1210,1219)),1223),1200)),(1209,((1212,(1216,1225)),1213))),1198),1556),1214),1555)),1549),1373)),(((774,1376),((775,936),2152)),776)),((((((136,((139,165),(140,(150,171)))),((137,144),(151,156))),424),143),(956,(((1010,1013),(1012,1018)),1015))),((((((((((((((((((577,1617),1620),1637),(1629,1640)),(((1625,1631),1632),1650)),((1624,(1656,1658)),(((1643,(1661,1695)),(1670,1676)),1659))),((1622,1623),1630)),(((1618,1619),1635),(((1627,1644),(1651,1657)),1641))),((((1628,((1636,1668),1652)),1639),(((1646,1655),1669),(1648,1653))),(1638,1642))),1626),(((1634,((1647,1654),(1662,1666))),1645),(1660,1665))),1633),(1621,((1649,1663),(1664,1696)))),1667),(((1671,((1678,1699),((1681,1691),1698))),((1684,1690),(1689,(1692,1697)))),((((1672,1677),1674),(((1675,1683),(((1679,(1687,1706)),((((1680,1702),(1700,1704)),(1686,1701)),(1688,1703))),(1682,(1693,1694)))),1685)),(1673,1705)))),1054),1547),1044)))),(((437,1055),((1153,(1158,1183)),1181)),((((((((((((((((((786,831),(801,(((809,825),818),828))),788),(((787,808),(794,806)),(798,802))),(789,792)),(((796,799),813),(797,(815,822)))),(793,835)),(790,(((791,(816,833)),(804,823)),(803,817)))),(((795,800),(805,812)),(819,(820,826)))),(807,830)),860),((810,814),(811,(821,832)))),829),((824,827),836)),(858,878)),(1192,1371)),857),867))),((((35,((745,1157),746)),1156),(((84,875),((132,164),(1776,1779))),((((((((((((((((91,100),(121,(122,124))),((103,105),108)),((((92,(94,95)),(93,112)),((96,106),97)),((104,118),((113,116),125)))),((98,129),99)),109),((102,107),110)),(114,119)),(111,120)),(101,126)),((115,123),117)),(127,128)),((130,134),(131,133))),(154,1554)),(((((((((((179,222),(226,262)),((227,258),264)),(219,243)),244),(((221,(238,265)),(((232,242),249),((239,248),(257,261)))),254)),((((((((((180,203),204),209),(197,213)),(((((((181,((((182,196),183),192),190)),((187,195),(191,193))),((189,(201,(207,215))),(198,200))),(194,202)),(188,199)),((184,186),(185,206))),(205,214))),210),(208,212)),((211,216),217)),((((218,(220,236)),228),1152),233)),(((((223,229),260),(230,234)),224),1171))),((((839,((849,852),851)),848),(842,1788)),1755)),(256,(420,421))),(1754,1774)),(((((((225,575),((((((231,(237,255)),250),((235,259),240)),((246,(252,263)),(247,253))),241),245)),((935,964),968)),(783,785)),572),((((((531,532),(533,((((534,554),541),((553,558),559)),(((((((535,546),(538,(543,544))),540),((542,((545,((555,566),567)),552)),(547,((549,568),563)))),((536,564),((537,548),557))),(539,560)),(556,((561,562),565)))))),551),(550,(574,578))),(569,570)),(571,1612))),((((251,1184),2159),(925,(1545,1546))),(((((((((((((((1392,1417),1427),(((1393,1394),1404),1397)),(((1406,1414),(1409,1412)),(1407,1420))),(1395,(1402,((1410,1425),(1416,(1426,1436)))))),((1398,1403),(1401,1415))),(1408,(1413,(1418,1431)))),((1396,1400),(1419,1450))),1411),(((1421,(1424,((1434,1435),(((((((2249,2250),((2251,2252),(2253,2254))),2256),(2255,2258)),((((((2259,2262),2271),2263),2265),((2260,2261),2264)),(((2266,2267),2282),(2268,2269)))),2257),((2270,2274),2275))))),(1423,((1430,(1432,1437)),((((((1453,2283),((1457,1459),1473)),(1468,1470)),1466),1476),(1474,1475))))),1422)),(1428,1440)),1405),(1429,1433)),(1454,1455)),(((((1399,1611),1448),(((1441,1451),1444),((1442,1452),(1446,1447)))),1443),1439)))))),((937,963),1170)))),(((((525,(527,530)),1161),854),(1472,(2278,2279))),(((((845,965),(945,947)),(949,(966,967))),(((((((((((879,886),(893,922)),(881,885)),((((((880,882),883),(895,910)),891),899),(889,890))),((888,924),909)),((892,(898,(902,(914,919)))),((894,911),(900,901)))),(915,916)),((((884,905),907),((903,912),923)),((887,904),(913,921)))),906),((896,908),(897,917))),(918,(920,943)))),(((927,(934,948)),932),938))))))),((148,859),((((175,((1795,1797),2161)),1374),((((((((970,1001),(((((971,985),((977,1002),984)),(((((978,992),979),((982,1003),(990,997))),1000),987)),((972,(983,988)),(986,993))),(975,999))),((976,(981,((989,991),1004))),(994,998))),973),((974,980),(995,996))),(1005,(1026,1048))),1022),((1008,1009),1011))),(1035,1177)))),777);
 077: 1 -885169.5625 -873098.4448 (0,(((((((((((((1,((3,9),4)),13),56),(((((7,15),74),(21,40)),780),((11,(24,36)),22))),(19,71)),(14,62)),(1165,1383)),((((((((25,39),41),926),((434,1185),(1047,1053))),((((1123,(1128,1780)),1134),(1136,1137)),1126)),(((856,1764),969),(((((((((1463,1858),(1872,1878)),((1862,1874),1866)),(1857,1863)),(((((((1839,1859),(1849,1852)),(1854,(1861,1864))),1853),(1851,1868)),(((1842,1844),1846),(1856,1869))),1843)),(1847,1867)),((1845,((1877,1880),1886)),1855)),1879),1865))),1040),((((353,(((((((((((2102,2128),2116),(((((2104,2109),2124),2144),2117),(2118,2120))),(2122,2140)),((((2110,2112),2141),(2115,(2145,(2146,2150)))),2127)),(((((2111,2113),2121),(2133,2135)),((2132,2136),2155)),2138)),((((((2114,2157),2125),2149),(2119,2143)),(2131,2165)),(2137,(((2139,2164),2147),2156)))),((((2107,2148),2129),(2123,2130)),2134)),2126),2142),((2151,(2154,2162)),2153))),2160),((1381,((((((((((((((((((((1944,(1945,1975)),1965),1949),1946),1962),1947),1952),(1948,((1956,1958),((1964,2000),1977)))),((1950,1957),(1951,(1961,1971)))),((((1966,(1968,1979)),(1978,1982)),(((1987,2011),1995),((1988,1991),1999))),1983)),(1963,1967)),(1953,((((((1954,((1969,1980),2006)),1960),1974),1959),(1981,(1986,1990))),(1972,(1973,(1989,((((1992,(1993,2002)),((((2005,2016),2012),2013),(2008,((2018,2022),2019)))),(1998,2021)),((1996,(((2010,2014),2023),2015)),1997)))))))),1955),1970),((1976,1994),(2001,2003))),(1985,2020)),(2004,2009)),1984),2017),2007)),(((((((((((((2166,2167),(2173,2179)),2170),(2175,(((2182,(2203,2206)),((((2209,2213),2211),2212),2210)),2183))),(2172,2174)),(2168,2169)),2171),(2177,2180)),2176),2178),(2181,(2202,(2207,2215)))),((2204,2205),2208)),(2184,((((((((2185,(2192,2201)),(2198,2199)),(2189,2200)),2197),(2187,2196)),((2188,2194),((2190,2193),2191))),2186),2195))))),(((((573,862),1548),(855,870)),(872,1193)),((784,((((((1438,1449),1445),1460),(1461,1465)),((1456,1458),1462)),(1464,1467))),(((((((2216,(2219,2237)),2223),2232),2224),((((2217,2226),(2225,(2227,2231))),((((2220,(2238,((((2239,2242),2240),2241),2243))),(2221,2233)),2228),2229)),(2222,2235))),(2230,2234)),(2218,2236))))))),(((((((89,(940,(1027,(1029,1039)))),771),(((732,743),752),(942,944))),1536),(957,1766)),(((((((668,(669,675)),(692,696)),690),((((((((((670,672),693),685),697),((((677,(702,709)),698),(689,701)),(((681,710),688),(706,744)))),721),(((676,687),683),((680,754),((686,(695,(704,708))),((691,700),711))))),(((671,678),(703,736)),(673,(674,699)))),(679,694)),684)),682),((705,734),707)),(((((((((((1477,1482),1524),1481),(((1483,1486),1489),1488)),((((1478,1504),1498),((1479,1480),1495)),(((1484,1496),1497),((1485,1487),1511)))),((1490,1493),(1494,1540))),(((1491,1501),1492),1500)),(1499,1505)),(((((1502,1510),((1503,1515),(((1507,1520),(1512,1523)),(1514,1527)))),1539),1535),1513)),1544),(((((1506,1551),(1517,1519)),1508),(1509,(((1516,1518),1533),(1522,1552)))),1525)))),(((308,330),((((((((((((((((((((((1194,1589),1575),1574),1590),((1573,2246),1613)),1607),((1578,2158),(1580,1605))),(((((((((1557,1579),1559),(1560,1567)),1565),1570),((1562,1571),((1564,1582),1569))),((1558,1561),1566)),(1563,1572)),(1568,1614))),(1588,(((1597,1598),1604),1599))),((1576,(1586,1596)),(1581,1591))),1584),(1577,((1592,1601),1594))),((1585,(1587,1602)),((1593,1595),1600))),(1583,1610)),1615),((((((((((((((1303,1314),1307),(1322,(1331,1349))),1313),(((1305,1306),((1309,(1312,1328)),(1311,1321))),1308)),(1323,1337)),((1310,1377),(1332,1364))),(((1304,1319),((1325,1359),1354)),((((1324,1340),1345),((1333,(((1384,1385),1386),(1388,1390))),(((1365,1367),1389),(1387,1391)))),((((1329,1351),1342),1344),1339)))),(((1315,(1316,1320)),1326),((1317,1318),(1327,1334)))),((1330,1338),1346)),(((1336,1343),1341),1603)),(1347,(1348,(1366,1369)))),(1335,((((1353,1360),((1356,1368),1357)),1358),(1361,1363)))),(((1350,1352),1355),(1362,1370)))),1375),1372),1382),((2276,2277),(2280,2281))),(2272,2273)),(1199,1543))),930))),((148,(((175,2161),1374),(((((((((970,1001),(((((971,985),((977,1002),984)),((((978,992),((982,1003),(990,997))),(979,1000)),987)),((972,(983,988)),(986,993))),(975,999))),(976,((981,((989,991),1004)),((994,996),998)))),973),((974,980),995)),(1005,(1026,1048))),1022),((1008,1009),1011)),(1795,1797)))),((1035,1177),2244))),(((((((((((((((2,29),6),26),2214),(147,(((((149,((722,1016),739)),162),729),738),723))),((((142,((((((152,157),161),(160,418)),(717,726)),(158,(166,170))),155)),(153,416)),1023),1151)),((((((((30,508),((((49,(737,742)),(497,(500,505))),747),733)),837),79),841),782),(67,1532)),90)),(((27,928),((423,954),1042)),((((47,720),1017),(((((159,(177,178)),((168,((712,718),724)),169)),(730,((1021,1043),1025))),(716,719)),173)),(1036,1052)))),(((((23,63),(46,725)),135),((((58,871),(146,172)),((86,(((929,939),1014),1007)),962)),((141,(((((518,750),731),952),1034),865)),414))),((138,167),(((145,((163,419),174)),422),1608)))),(((((((17,18),(87,1175)),((427,(((1006,1019),1050),1031)),950)),70),1155),426),((45,1051),72))),((16,(((33,((495,517),1046)),2163),43)),(740,1028))),((((51,1030),((65,425),(1020,1049))),741),(959,(((1024,1041),1032),1045)))),(((((((((((10,((81,960),751)),(((735,951),753),1176)),((48,770),((768,933),931))),307),(59,(523,(866,(1168,1542))))),(((((44,53),68),88),(874,946)),((312,850),(844,847)))),1180),395),((((52,430),1203),(417,(1033,1038))),((863,864),941))),(((((((511,514),524),529),521),(953,958)),1190),((((713,(714,715)),1131),728),2284))),(((((((61,727),492),961),(((((((((438,444),(439,440)),((459,470),476)),((((((((441,475),443),464),(445,448)),((446,(454,455)),460)),((451,467),(453,456))),(((((452,458),462),461),(466,472)),((457,463),465))),468)),((((442,450),447),471),(449,473))),2108),((469,(481,485)),((480,515),484))),(474,((477,478),479))),494)),(335,(1469,1471))),((838,853),843)),((((((((((((((266,267),271),282),272),(284,302)),(((278,279),287),(((280,283),295),(((281,294),((285,(297,298)),(289,((299,((304,309),306)),300)))),286)))),(274,(277,290))),288),(((((268,(301,303)),273),270),(276,293)),((269,275),(291,314)))),292),296),(((((((((1227,1229),1233),1240),((1238,1244),(1268,1276))),(((((1228,1232),1234),1231),((1230,1259),1275)),(((1243,1254),1272),(1258,(1271,(1279,1280)))))),(((1246,(1274,1277)),((((((((((((((1264,1278),1296),(1281,1282)),1287),(1283,1299)),((1289,1301),1291)),(((1284,1297),1286),(1288,1292))),1302),1285),1300),((1293,1298),1295)),(1290,1294)),1265),(1267,(1269,1270)))),((1248,1253),1251))),(((((((1235,(1239,1262)),1261),1236),1237),((1245,(1263,1266)),1247)),(1249,(1250,1256))),((1241,1255),(1260,1273)))),(1252,1257)),1242)),((315,1188),877)),((861,1531),1553))))),((((12,(55,1182)),66),((((((((((((((((((359,362),((((360,371),378),373),370)),((361,366),((364,369),372))),((363,383),408)),((367,((377,(388,(390,399))),405)),((368,398),((375,(379,(384,391))),386)))),((((380,382),401),(397,403)),((387,404),(407,411)))),(394,406)),((374,((376,392),381)),385)),(396,429)),402),((365,389),393)),400),(409,((413,415),428))),410),(412,433)),431),432),(((435,(773,(779,781))),1191),((436,(520,522)),(1189,1378))))),((((((20,85),37),1037),(((57,60),1541),869)),69),(((((((28,76),((31,748),34)),504),42),955),((513,769),(1749,1751))),((((((((((755,756),(758,767)),757),761),760),763),(759,(762,1215))),766),(764,772)),(765,778)))))),((((((8,(64,1172)),1164),(73,176)),(507,(1768,2245))),((((38,(1376,1606)),((((1174,1800),((((((((1195,(((1201,1202),1218),1208)),(((1197,1221),1226),((1205,(1207,1217)),1222))),((((1196,1224),(1210,1219)),1223),1200)),(1209,((1212,(1216,1225)),1213))),1198),1556),1214),1373)),(1549,1555)),1529)),(((774,(775,936)),776),2152)),(((((((136,144),(((139,165),(140,(150,171))),(151,156))),137),143),424),(956,(((1010,1013),(1012,1018)),1015))),((((((((((((((((577,1637),(1617,1620)),(1629,1640)),(((1625,1631),1632),1650)),((1624,(1656,1658)),(((1643,(1661,1695)),(1670,1676)),1659))),((1622,1623),1630)),((1618,1619),((1627,(1651,1657)),(1641,1644)))),((((1628,((1636,1668),1652)),1639),(((1646,1655),1669),(1648,1653))),(1635,(1638,1642)))),1626),(((1634,((1647,1654),(1662,1666))),1645),(1660,1665))),((1633,1667),((1649,1663),(1664,1696)))),1621),(((1671,((1678,1699),((1681,1691),1698))),((1684,1690),((1689,1697),1692))),((((1672,1677),1674),(((1675,1683),(((1679,(1687,1706)),(((((1680,1702),(1700,1704)),(1686,1701)),1703),1688)),(1682,(1693,1694)))),1685)),(1673,1705)))),1054),1547),1044)))),82))),859),(((((((((((5,50),((((((((1056,1058),(1071,1092)),((1057,1077),1062)),((((((((1059,1066),1082),(1075,1084)),(1072,1091)),(((1063,1070),(1074,(1102,1111))),1064)),(((1073,1083),(1095,1099)),((1079,1080),((1081,1085),1089)))),(1065,(1069,1087))),(1068,(1076,((1086,1116),1093))))),(1067,1090)),(1060,1061)),(1078,1088)),1094)),((327,(((((643,658),((646,655),(659,663))),(649,657)),652),1773)),(((((((487,1114),1132),(((((((628,1097),((1096,((1098,(((1110,1121),1129),1120)),(1103,(1107,1113)))),((1100,1101),1118))),1104),(1105,1112)),1109),(1106,1122)),1108)),1117),(1125,1133)),1119),647))),((((((75,((((((498,510),1135),1138),1127),1130),749)),(506,648)),1159),((((519,528),653),666),(((1756,1759),1762),1883))),1757),((((651,((656,(662,664)),1139)),654),1616),1781))),((((((((((((482,((483,((486,489),502)),488)),(((490,491),496),493)),616),(615,(619,623))),((618,622),620)),631),1115),(621,1124)),((512,625),(626,629))),(624,665)),632),((((((((((((579,587),590),(((((((580,(584,588)),581),597),589),(((582,583),607),586)),((591,(593,601)),596)),585)),(((594,602),595),611)),(((599,605),603),(606,609))),600),((604,640),608)),((592,598),(610,612))),(633,667)),(613,614)),617),1204))),516),(((((661,1881),(1206,1884)),((((((((((1380,1838),1828),(1816,1826)),(((((1609,1820),(1817,1825)),(1821,1850)),(((((1801,1802),1812),(1822,1841)),(1823,(1827,1834))),((1808,1818),1813))),(((((1803,1811),1804),1814),(((1805,1806),1837),1807)),(1809,1810)))),((1815,1832),1819)),((1824,1836),(1829,(1833,1885)))),(1830,(1875,1876))),1840),(1831,(1835,(1871,1873)))),((1848,(1860,1870)),1882))),(1162,1163)),(((((((1140,1141),(1146,1148)),(((((1142,(1144,1169)),1143),(1150,1179)),1149),1145)),(1147,1154)),(1167,(((1178,1537),1186),1530))),1160),((1166,1538),(1526,1528))))),((576,1220),((1799,2248),1940))),(((((32,((77,80),83)),((499,(503,526)),(((((((((501,509),630),(627,637)),(636,645)),((634,(639,641)),638)),(635,650)),642),644),660))),(1211,1521)),(((868,873),(1534,1550)),1763)),(((54,(78,876)),(310,1775)),(((834,840),846),1187)))),(((((((((305,347),((317,340),(350,355))),(((((311,333),324),346),((((((319,352),((326,((338,349),(342,357))),343)),(((328,(331,334)),341),(345,351))),(((323,329),358),337)),((321,325),(339,356))),(332,(344,354)))),(((316,348),336),(320,322)))),318),313),(((1760,1770),1771),(1793,1796))),((((((1173,1761),1769),1794),((1778,1792),(1790,1798))),(((((((((((((((((1707,1711),((1708,1715),(1709,(1717,1718)))),(((((1712,1729),1716),(1721,1724)),1738),((1713,1725),1719))),1710),1714),(1722,((1737,1739),1746))),((1723,(1726,1741)),1745)),1740),1720),((1727,1731),(1733,1743))),1784),((1728,1730),(1736,1750))),1732),((1734,(1747,1752)),(1742,((1753,1783),1785)))),(1735,(1744,1748))),((1765,1789),1782)),1772)),(((((((((((1379,1921),((1932,1939),1934)),((1930,1943),1936)),((1925,(1935,(1937,1938))),1928)),((1896,1898),1910)),(1927,1929)),(((((((((((1887,1888),(1890,1893)),(1891,1894)),1895),1926),((1905,1931),1913)),1902),(((1892,1901),(1899,1900)),1897)),((1903,(1920,1922)),1916)),1907),(((((1889,1918),1914),((1904,1919),1912)),1923),(1911,1933)))),((1906,1908),((1917,1924),1942))),(1909,1915)),(((1777,1791),(1787,1941)),1786)),1758))),((((((2024,2025),2061),2028),((2036,(2044,2066)),2040)),(((((((2026,2027),2031),(2033,((2039,(2042,2049)),2058))),2063),((((2029,2032),2035),2030),(((2034,2038),2064),((2037,2045),2041)))),2054),((((2046,(2051,2059)),(2048,2247)),(2060,2065)),((2050,((2056,2095),2070)),((((((((((((2052,(2067,2087)),2075),(2077,2101)),(((2069,2081),2079),2103)),(2089,2106)),(((2057,2098),2091),(2068,(2082,2093)))),(2090,2099)),(((((2071,2078),(((2076,((2086,2100),(2094,2097))),2088),2080)),2072),(2085,2092)),2096)),2073),2105),((2053,2055),2084)),2062))))),(2043,(2047,(2074,2083))))),1767)),(((((35,((745,1157),746)),1156),(((((525,(527,530)),(1161,1472)),854),(2278,2279)),(((((845,965),(945,947)),(949,(966,967))),(((((((((((((879,886),(893,922)),(881,885)),((((880,882),883),(895,910)),(889,899))),891),(890,909)),(888,924)),((892,(898,(902,(914,919)))),((894,911),(900,901)))),(915,916)),((884,(((903,912),923),904)),(887,((905,907),(913,921))))),906),((896,908),(897,917))),(918,(920,943)))),(((927,(934,948)),932),938)))),(((84,875),(((((((((((((((91,100),(121,(122,124))),((103,105),108)),((((92,(94,95)),(93,112)),((96,106),97)),(((98,129),((113,116),125)),(99,(104,118))))),109),((102,107),110)),(114,119)),(111,120)),(101,126)),((115,123),117)),(127,128)),((130,134),(131,133))),(154,1554)),((((((((179,((227,258),264)),((219,243),222)),(226,262)),244),((((221,(238,265)),(232,(((239,261),248),257))),(242,249)),254)),(((((((((180,203),204),(((((((((181,(190,(201,(207,215)))),((((182,196),183),192),189)),(((187,195),193),191)),(198,200)),(194,202)),(188,199)),((184,186),(185,206))),(205,214)),(197,209))),210),((208,212),213)),((211,216),217)),((((218,236),220),228),233)),((((223,229),260),((230,1171),234)),224)),1152)),((((((((225,575),(((((((231,(237,255)),250),((235,259),240)),((246,(252,263)),253)),247),241),245)),((935,964),968)),(572,(783,785))),((((((531,532),(((533,539),(((534,(541,554)),559),((((((535,546),(538,(543,544))),540),(((542,((545,((555,566),567)),552)),(547,563)),((549,568),564))),(553,558)),(536,((537,548),557))))),((556,((561,562),565)),560))),(551,574)),(550,578)),(569,570)),(571,1612))),(1754,1774)),(839,(((842,(1755,1788)),848),((849,852),851)))),((256,(420,421)),1454))),((((251,1184),((925,(1545,1546)),1455)),2159),(((((((((((((((1392,1417),1427),(1426,1436)),(((1393,1394),1404),1397)),(((1406,1414),(1409,1412)),(1407,1420))),(1395,(1402,1416))),((1398,1403),1415)),(((1408,(1410,1425)),(1418,1431)),1413)),(((1396,1400),(1419,1450)),1401)),1411),((((1421,(((((1453,2283),((1457,1459),1473)),((1468,1476),1470)),1466),(1474,1475))),((1424,((1434,1435),(((((((2249,2250),((2251,2252),(2253,2254))),2256),(2255,2258)),((((((2259,2262),2271),2263),2265),((2260,2261),2264)),(((2266,2267),2282),(2268,2269)))),2257),((2270,2274),2275)))),(1430,(1432,1437)))),(1423,(1429,1433))),1422)),1440),1428),1405),(((((1399,1611),1448),(((1441,1451),1444),((1442,1452),(1446,1447)))),1443),1439))))),((132,164),(1776,1779)))),((937,963),1170))),((((437,1055),(1153,(1158,1183))),(1181,(1192,1371))),(((((((((((((((786,788),(801,(((809,825),818),828))),831),(793,835)),(797,(815,822))),((((((787,808),(798,802)),(794,806)),(803,(804,(817,823)))),(789,792)),((796,799),813))),(790,(791,(816,833)))),(((795,800),(805,812)),(819,(820,826)))),(807,830)),(829,(857,860))),(810,814)),(811,(821,832))),((824,827),836)),(858,878)),867))))),777);
 078: 1 -858435.375 -873038.3349 (0,(((((((((((((((1,4),(3,9)),13),((((7,15),56),(((21,40),780),74)),((11,(24,36)),22))),(19,71)),(14,62)),1165),2244),1383),((((((((25,39),41),926),((434,1185),(1047,1053))),((((((1123,1128),1780),1134),1126),1137),1136)),((856,1764),969)),((((353,(((((((((((((2102,2128),2118),(((2104,2109),2124),2144)),(2117,2120)),2116),(2122,2140)),(((2110,2112),2141),(2115,(2145,(2146,2150))))),(((((2107,2129),(2123,2130)),(2134,2148)),2155),(((((2111,2113),2121),(2133,2135)),(2132,2136)),2138))),(((((2114,2157),2125),2149),(2127,(2131,2165))),(2119,2143))),((2137,(2147,(2156,2164))),2139)),2126),(2142,2160)),((2151,(2154,2162)),2153))),((1381,((((((((((((((((((1944,(1945,1975)),1965),1949),1946),(1962,1983)),((1947,1952),((1948,((1956,1958),((1964,2000),1977))),((1950,1957),(1951,(1961,1971)))))),(((1966,(1968,1979)),(1978,1982)),(((1987,2011),1995),((1988,1991),1999)))),(1953,((((((1954,((1969,1980),2006)),1960),1974),1959),(1981,(1986,1990))),(1972,(1973,(1989,(((1992,(1993,2002)),((1998,2021),((((2005,2016),2012),2013),(2008,((2018,2022),2019))))),((1996,(((2010,2014),2023),2015)),1997)))))))),(1963,1967)),1955),1970),(2001,2003)),(1976,1994)),(1985,2020)),(2004,2009)),1984),2017),2007)),((((((((((((2166,2167),(2170,2173)),(2175,(((2182,(2203,2206)),(((2209,2211),(2212,2213)),2210)),2183))),((2169,2179),(2172,2174))),(2171,2180)),2168),2177),2176),2178),((2181,2215),(2202,2207))),((2204,2205),2208)),(2184,((((((2185,(2192,2201)),((2198,2199),2200)),(((2187,2196),2189),2197)),((2188,2194),((2190,2193),2191))),2186),2195))))),(((784,(((((((1438,1449),1445),1460),(1461,1465)),(1456,1458)),1462),(1464,1467))),(((((((((1463,1858),1863),(1872,1878)),((1862,1874),1866)),1857),(((((1839,((1849,1852),((1854,(1861,1864)),1859))),1853),((1842,1844),1846)),((1851,1868),(1856,1869))),1843)),(1847,1867)),((1845,((1877,1880),1886)),1855)),(1865,1879))),(((((2216,2232),((((((2217,2226),(2225,(2227,2231))),(((2220,(2238,((((2239,2242),2240),2241),2243))),(2221,2233)),(2228,2229))),2222),2235),(2224,(2230,2234)))),(2219,2237)),2223),(2218,2236)))),1040)),((573,(862,1548)),((855,870),(872,1193))))),(((((((89,(940,(1027,(1029,1039)))),(((732,743),752),(942,944))),771),1536),(930,(((((((((((((1194,1589),1575),(1574,1613)),1599),((1573,1590),(1577,((1592,1601),(1594,2246))))),(((((((((((1557,1579),1559),(1560,1567)),1565),((1562,1571),1570)),1566),((1564,1582),1569)),(1558,1561)),(1563,1572)),(((1568,1614),(((1576,(1581,1591)),((1586,1588),(1596,2158))),1605)),(1578,1580))),((1584,((1597,1604),1598)),1607))),(((1583,(1610,1615)),1585),(1587,1602))),((1593,1600),1595)),(((((((((((((((((1303,1314),1307),(1322,(1331,1349))),1313),(((1305,1306),((1309,(1312,1328)),(1311,1321))),1308)),(1323,1337)),(1310,((1332,1364),1377))),((1304,((((1329,1351),1342),1339),1344)),((1319,(1325,1359)),1354))),(((1324,1340),1345),((1333,(((1384,1385),1386),(1388,1390))),(((1365,1367),1389),(1387,1391))))),((1315,(1316,1320)),1326)),(((1317,(1327,1334)),1318),1346)),((1330,1338),(1370,1603))),(1336,1343)),(1341,1347)),(1335,((((1353,1360),((1356,1368),1357)),1358),(1361,1363)))),(1348,(1366,1369))),((1350,(1355,1362)),1352))),1375),1372),1382),((2272,2273),((2276,2277),(2280,2281)))))),((308,330),(1199,1543))),(((((((((668,(669,675)),(692,696)),690),((((((((((670,672),693),685),((677,(702,709)),698)),((((681,694),(689,701)),721),((688,710),(706,744)))),697),((673,699),674)),(((671,678),(703,736)),((((676,687),(683,754)),((686,(695,(704,708))),((691,700),711))),680))),684),679)),682),(705,707)),734),(((((((((((1477,(1482,1524)),1481),1496),((((1478,1504),1498),(((1483,1486),1489),1488)),(((((1479,1480),1495),(1485,1487)),1511),(1484,1497)))),((1491,1492),(1500,1501))),((1490,(1494,1540)),1493)),(1499,1505)),1513),((((1502,1510),(1503,((((1507,(1514,1527)),(1512,1523)),1520),1515))),1539),1535)),1544),(((((1506,1551),(1517,1519)),1508),(1509,(((1516,1518),1533),(1522,1552)))),1525))),(957,1766)))),((((((((((((((((2,29),6),26),2214),(((((149,((722,1016),739)),162),729),738),723)),147),(((((142,(((((152,157),161),(160,418)),(717,726)),(158,(166,170)))),155),(153,416)),1023),1151)),((((((((30,508),((((49,(737,742)),(497,(500,505))),747),733)),837),79),841),782),(67,1532)),90)),(((27,928),((423,954),1042)),((((47,720),1017),(((((159,(177,178)),((168,((712,718),724)),169)),(730,((1021,1043),1025))),(716,719)),173)),(1036,1052)))),((138,167),(((145,422),((163,419),174)),1608))),(((((((17,18),(87,1175)),((70,(427,(((1006,1019),1050),1031))),950)),1155),(426,2163)),(((((23,63),(46,725)),(135,((141,((((518,750),731),952),1034)),865))),(((58,871),(146,172)),414)),((((86,962),(929,939)),1014),1007))),((45,1051),72))),((16,((33,((495,517),1046)),43)),(740,1028))),((((51,1030),((65,425),(1020,1049))),741),(82,(959,(((1024,1041),1045),1032))))),((((((((((10,(81,960)),751),(((735,951),753),1176)),(((48,931),770),(768,933))),307),((59,523),((844,847),(866,(1168,1542))))),(((((44,53),68),(88,312)),(874,1180)),(850,946))),((((52,1203),430),(417,(1033,1038))),((863,864),941))),(((((((511,514),524),529),521),(953,958)),1190),((((713,(714,715)),1131),728),2284))),((((12,(55,1182)),66),(((((((((((((((((359,362),((((360,371),378),373),370)),((361,366),((364,369),372))),((363,408),(((367,(377,((388,405),(390,399)))),(368,(((375,(379,(384,391))),386),398))),(((380,382),401),(397,403))))),383),((387,404),(407,411))),(394,406)),((374,((376,392),381)),385)),((396,429),400)),((365,389),393)),402),(409,((413,415),428))),410),(412,433)),431),432),(395,(((435,(773,(779,781))),((436,(520,522)),(1189,1378))),(1188,1191))))),(((((((61,727),492),494),(((((((((438,444),(439,440)),2108),((459,470),476)),(((((((441,443),464),((445,475),448)),(((446,454),455),460)),((451,467),(453,456))),((((452,458),462),(461,466)),((457,463),(465,472)))),468)),((((442,450),447),471),(449,473))),(469,(((480,515),484),(481,485)))),(474,((477,478),479))),(961,1553))),(335,(1469,1471))),((838,853),843)),(((((((((((((((266,267),271),282),272),(284,302)),((278,279),(((280,283),(287,295)),((281,294),((285,(297,298)),(289,((299,((304,309),306)),300))))))),(((274,(277,290)),286),288)),((((268,(301,303)),273),270),(276,293))),(269,275)),(291,292)),296),314),(((((1227,1229),1233),((((((1228,1232),1234),1231),((1230,1259),1275)),((1238,1244),(1268,1276))),(((1246,(1274,1277)),((((((((((((((1264,1278),1296),(1281,1282)),1287),(1283,1299)),((1289,1301),1291)),(((1284,1297),1286),(1288,1292))),1285),1300),((1293,1298),1295)),1302),(1290,1294)),1265),(1267,(1269,1270)))),((1248,1253),1251)))),(((((((((1235,(1239,1262)),1261),1236),1237),((1245,(1263,1266)),1247)),1255),(1249,(1250,1256))),(1241,1260)),(1242,((1252,1273),1257)))),(((1240,1272),(1243,1254)),(1258,(1271,(1279,1280)))))),315),(861,(877,1531))))))),(((((8,(64,1172)),1164),(73,176)),(507,(1768,2245))),((((38,(1376,1606)),(776,((((1174,1800),(((((((((((1195,(1208,1218)),(1201,1202)),(((1197,1221),1226),((1205,(1207,1217)),1222))),(1209,((1212,(1216,1225)),1213))),1200),((1196,1224),(1210,1219))),1223),1198),1556),1214),1373)),(1549,1555)),1529))),(774,(775,936))),((((((((136,144),((140,(150,171)),((151,156),165))),(137,139)),424),143),(956,(((1010,1013),(1012,1018)),1015))),(1547,2152)),((((((((((((((((577,1617),1620),1637),(1629,1640)),(1624,(((1643,(1661,1695)),(1656,1658)),(1670,1676)))),(((1625,1631),(1650,1659)),1632)),(((1618,1619),((1622,1623),1630)),1626)),((1635,1642),((1638,1639),(1648,1653)))),(((1627,1644),1641),(((1646,1655),1669),(1651,1657)))),((1628,((1636,1668),1652)),(1660,1665))),((1634,((1647,1654),(1662,1666))),1645)),(1621,(((1649,1663),(1664,1696)),1667))),1633),(((((1671,(1689,1697)),(1684,1690)),((((1672,1677),1674),(((1673,(((1679,((((1680,1702),(1700,1704)),(1686,1701)),(1688,1703))),(1687,1706)),(1682,(1693,1694)))),1685),(1675,1683))),1705)),(((1681,1691),1698),1692)),(1678,1699))),1054),1044))))),(((((((((((5,50),((((((((1056,1058),1071),(((1057,1077),1062),1092)),(((((((1059,1066),1082),(1075,1084)),(((1063,1070),1064),(1074,(1102,1111)))),(((1072,1091),(((1073,1083),(1095,1099)),(1081,1085))),((1079,1089),1080))),1065),(((1068,1093),(1086,1116)),(1069,1076)))),(1067,(1087,1090))),(1060,1061)),(1078,1088)),1094)),(((327,(((((643,658),((646,655),(659,663))),(649,657)),652),1773)),(((((((487,1114),1132),((((((((628,1097),(((1096,(1103,(1107,1113))),(1098,(((1110,1121),1129),(1118,1120)))),1100)),1101),1104),1105),1109),((1106,1122),1112)),1108)),1117),(1125,1133)),1119),647)),1204)),(((((((75,((((((498,510),1135),1130),1127),1138),749)),(506,648)),1159),((((519,528),653),666),(((1756,1759),1762),1883))),1757),(((((((((((((579,587),590),611),(((((((580,(584,588)),581),597),(589,596)),(((582,583),607),586)),(591,(593,601))),585)),(599,605)),(((594,602),603),(595,600))),(606,609)),((604,640),608)),((592,598),(610,612))),667),((613,614),617)),633),((((651,((656,(662,664)),1139)),654),1781),1616))),((((((((((((482,((483,((486,489),502)),488)),(((490,496),491),493)),(616,(618,620))),615),(619,623)),622),1115),631),((621,1124),624)),((512,625),(626,629))),665),632))),516),(((((661,1881),(((1206,1884),1848),(((((((1380,1838),((1816,1826),1828)),((((((1609,1820),1825),1817),(1821,1850)),(((((1803,1811),1804),((1805,(1806,1837)),1807)),(1809,1810)),(((1814,1832),(1815,((1833,1885),1836))),1819))),((((((1801,1802),1841),(1812,1827)),(1822,1834)),1823),((1808,1818),1813)))),(((1824,1829),1840),(1830,(1875,1876)))),(1831,(1835,(1871,1873)))),(1860,1870)),1882))),1162),1163),((((((((1140,1141),(1146,1148)),1149),(((((1142,(1144,1169)),1143),1150),1179),1145)),(1147,1154)),(1167,(((1178,1537),1186),1530))),1160),((1166,1538),(1526,1528))))),((((((32,((77,80),83)),((499,(503,526)),(((((((((501,509),630),(627,637)),(636,645)),((634,(639,641)),638)),(635,650)),642),644),660))),((1521,1534),1763)),((859,1211),(868,873))),1550),((54,((78,876),(((834,840),846),1187))),(310,1775)))),((((((576,1220),(1767,(1799,2248))),1940),((((((1173,1761),1769),((1778,1792),(1790,1798))),(1793,1796)),((((((((((((((((((1707,1711),((1708,1715),((1709,1718),1717))),((((1712,1716),1729),(1721,1724)),(((1713,1725),1738),1719))),1710),1714),(1722,((1737,1739),1746))),((1723,(1726,1741)),1745)),1740),1720),((1727,(1731,1743)),1733)),1784),((1728,1730),(1736,1750))),1735),1732),((1734,(1747,1752)),(1742,((1753,1783),1785)))),(1744,1748)),((1765,1789),1782)),((((1760,1770),1771),1794),1772))),((((((((((((((1379,1943),1930),1936),(1921,(1932,(1934,1939)))),((1925,(1935,(1937,1938))),1928)),((1896,1898),1910)),(1927,1929)),((((((((((1887,1888),1890),1893),(1891,1894)),1895),((1905,1931),((1907,1913),1926))),1902),(((1892,1901),(1899,1900)),1897)),((1903,(1920,1922)),1916)),((((1889,1918),1914),((1904,1919),1912)),1923))),((1906,1908),((1917,1924),1942))),(1911,1933)),1909),1915),(((1777,1791),(1787,1941)),1786)),1758))),((((((2024,2025),2061),(2028,2040)),(2036,2044)),2066),(((((((2026,2027),2031),2063),((((2029,2032),2035),2030),(((2034,2038),(2037,2045)),(2041,2064)))),((2033,((2039,(2042,2049)),2058)),2054)),((((2046,2048),(2051,2059)),(2060,(2065,2247))),(2050,(((((((((((((((2052,(2067,2087)),2075),(2077,2101)),((((2057,2098),2091),((2069,2081),2079)),(2068,(2082,2093)))),(2089,2106)),2103),(((((2071,2078),(((2076,((2086,2100),(2094,2097))),2088),2080)),2072),(2085,2092)),2096)),2099),2073),2090),2105),2095),2062),(((2053,2055),2084),2070)),2056)))),(2043,(2047,(2074,2083)))))),878)),((((((35,((745,1157),746)),1156),(((((845,965),(945,947)),(((((((((((((879,886),(893,922)),(881,885)),((((880,882),883),899),(889,(895,910)))),891),(888,924)),(890,909)),((892,(898,(902,(914,919)))),(((894,911),901),900))),((906,907),(915,916))),((884,(((903,912),923),904)),((887,(905,913)),921))),((896,908),(897,917))),(918,(920,943))),(((927,(934,948)),932),938))),(949,(966,967))),1181)),(((525,(527,530)),(1161,1472)),854)),((84,((132,164),(1776,(1779,(2278,2279))))),((((((((((((((((91,100),(121,(122,124))),((103,105),108)),((((((92,(93,112)),(94,95)),((96,106),97)),(104,118)),((113,116),125)),((98,129),99))),((102,107),110)),114),(109,119)),(111,120)),(101,126)),((115,123),117)),(127,128)),((130,134),(131,133))),(154,1554)),((((251,1184),((925,(1545,1546)),1455)),2159),((((((((((((((((1392,1417),1427),(1416,(1426,1436))),(((1393,1394),1404),1397)),(((1406,1414),(1409,1412)),(1407,1420))),(1395,(1402,1415))),(1398,1403)),1401),(((1408,(1410,1425)),(1418,1431)),(1413,1450))),((1396,1400),1419)),1411),((1421,((1424,((1434,1435),((((((((2249,2250),((2251,2252),(2253,2254))),2256),(2255,2258)),((((((2259,2262),2271),2263),2265),((2260,2261),2264)),(((2266,2267),2282),(2268,2269)))),2257),2275),(2270,2274)))),((((1453,(1457,1459)),(((1468,2283),1473),(1470,1476))),1466),(1474,1475)))),1422)),1440),(1405,1428)),((1423,(1430,(1432,1437))),(1429,1433))),(((((((1399,1611),(1446,1447)),1448),1452),(((1441,1451),1444),1442)),1443),1439)))),(((((((179,((((219,243),222),(226,((227,258),264))),262)),244),1171),(((((((((((180,203),209),204),((((((((181,((((182,196),183),192),(190,(201,(207,215))))),((((187,195),193),191),(189,198))),(194,200)),202),(188,(199,214))),((184,186),(185,206))),205),197)),210),(((208,212),213),217)),(211,216)),(((218,(220,236)),228),233)),(((221,((238,265),254)),(232,(((239,261),248),257))),(242,249))),((((223,229),260),(230,234)),224)),1152)),875),(839,(((842,(1755,1788)),848),((849,852),851)))),(((((225,((((((231,((237,255),259)),250),(235,240)),((246,(252,263)),(247,253))),241),245)),((935,964),968)),((((((((531,532),((((533,559),(539,560)),(556,((561,562),565))),(((((((534,554),541),536),(((549,568),564),(553,558))),((537,548),557)),(((535,546),(538,(543,544))),540)),((542,((545,((555,566),567)),552)),(547,563))))),551),550),(569,570)),(574,578)),572),(571,1612))),(575,((783,785),(1754,1774)))),((256,(420,421)),1454)))),((937,963),1170)))),(((437,1055),(1153,(1158,1183))),(((((((((((((((((786,788),(801,(((809,825),818),828))),831),(793,835)),(797,(815,822))),((((((787,808),(804,806)),(798,802)),(817,823)),((789,792),(794,813))),((796,799),803))),(790,(791,(816,833)))),(((795,800),((805,812),819)),(820,826))),((829,830),860)),807),(810,814)),(811,(821,832))),((824,827),836)),(857,1192)),858),1371),867)))),(((305,((((((((311,333),324),346),((((((319,352),((326,((338,349),(342,357))),343)),(328,((((331,334),345),341),351))),(((323,329),358),337)),((321,325),(339,356))),(332,(344,354)))),(((316,322),348),(320,336))),347),(350,355)),(317,340))),318),313)),(((((20,85),37),((57,60),1541)),(((((((28,76),((31,748),34)),42),504),955),((((((((((755,756),(758,767)),757),761),760),763),759),((762,(778,1215)),766)),764),(765,772))),(((513,769),(1749,1751)),777))),(69,1037))))),869),1177),148),((((175,2161),1374),1035),(((((((((970,1001),((((((971,985),((977,1002),984)),((978,(990,992)),((979,1000),((982,1003),997)))),987),((972,(983,988)),(986,993))),(975,999))),(976,((981,((989,991),1004)),((994,996),998)))),973),((974,980),((1008,1009),1011))),995),1022),(1005,(1026,1048))),(1795,1797))));
 079: 1 -874426.5 -873107.1607 (0,(((((((((((((1,((3,9),4)),13),((((7,15),74),56),(21,40))),(((11,780),(24,36)),22)),(19,71)),(14,62)),1165),(((((((((25,39),41),926),((434,1185),(1047,1053))),(((((1123,1128),1780),1134),(1136,1137)),1126)),(856,1764)),1040),(((((353,(((((((((((2102,2128),2116),(((((2104,2109),2124),2144),(2117,2120)),2118)),(2122,2140)),((((2110,2112),(2127,2141)),(2115,(2145,(2146,2150)))),(((((2111,2113),2121),(2133,2135)),((2132,2136),2155)),2138))),(((2114,2157),2125),2149)),(((2119,2143),2131),(2137,((2139,((2156,2164),2165)),2147)))),((((2107,2148),2129),(2123,2130)),2134)),2126),2142),2160)),((2151,(2154,2162)),2153)),((1381,((((((((((((((((((((((1944,(1945,1975)),1965),1949),1946),1962),(((1966,(1968,1979)),(1978,1982)),(((1987,2011),1995),((1988,1991),1999)))),1947),1952),((1964,2000),1977)),(1948,(1956,1958))),((1951,(1961,1971)),1983)),(1950,1957)),(1953,((((((1954,((1969,1980),2006)),1960),1974),1959),(1981,(1986,1990))),(1972,(1973,(1989,(((1992,(1993,2002)),((1998,2021),((((2005,2016),2012),2013),(2008,((2018,2022),2019))))),((1996,(((2010,2014),2023),2015)),1997)))))))),(1963,1967)),1955),1970),((1976,1994),(1985,(2001,2003)))),2020),(2004,2009)),1984),2017),2007)),(((((((((2166,2167),(2173,2179)),(2170,(2175,(((2182,(2203,2206)),((((2209,2213),2211),2212),2210)),2183)))),((2168,2169),(2171,(2172,2174)))),(2177,2180)),2176),(2178,((2181,2215),(2202,2207)))),((2204,2205),2208)),(2184,((((((((2185,(2192,2201)),(2198,2199)),(2189,2200)),2197),(2187,2196)),((2188,2194),((2190,2193),2191))),2186),2195))))),1193),(((784,((((((1438,1449),1445),1460),((1456,1458),(1462,(1464,1467)))),1465),1461)),((((((((1463,1858),1863),(1872,1878)),((1862,1874),1866)),1857),(((((((1839,(1849,1852)),((1854,(1861,1864)),1859)),1853),(1851,1868)),1856),(((1842,1844),1846),1869)),1843)),(1847,1867)),(((1845,((1877,1880),1886)),1855),(1865,1879)))),(((((((2216,2223),(2219,2237)),(2224,2232)),((((2217,2226),(2225,(2227,2231))),(((2220,(2238,((((2239,2242),2240),2241),2243))),(2221,2233)),(2228,2229))),2222)),2235),(2230,2234)),(2218,2236))))),((((573,862),1548),((855,870),872)),969))),((((((89,(940,(1027,(1029,1039)))),(((732,743),752),(942,944))),(771,1536)),(930,(((((((((((((((((((1194,1589),1575),1574),1590),(1573,2246)),((1605,1613),1607)),((1578,2158),1580)),(1568,1614)),((((((((1557,1579),1559),(1560,1567)),1565),1570),((1562,1571),((1564,1582),1569))),((1558,1561),1566)),(1563,1572))),(1584,(1588,(((1597,1604),1598),1599)))),(((1576,1586),((1581,1591),1596)),(1577,((1592,1601),1594)))),((1585,(1587,1602)),((1593,1595),1600))),(1583,1610)),((((((((((((((1303,1314),1307),(1322,(1331,1349))),1313),(((1305,1306),((1309,(1312,1328)),(1311,1321))),1308)),((1310,((1332,1364),1377)),1323)),(((((1315,1320),1316),1326),((1317,1318),(1327,1334))),1337)),((1304,(1325,(1354,1359))),(((1319,((1333,(((1384,1385),1386),(1388,1390))),(((1365,1367),1389),(1387,1391)))),((1324,1340),1345)),(((1329,1351),(1342,1344)),1339)))),(((1330,1338),(1346,1603)),((1336,1343),1341))),1347),(1335,((1350,1352),(1355,1362)))),((((1353,1360),((1356,1368),1357)),1358),(1361,1363))),1348),((1366,1369),1615))),1370),1375),1372),1382),((2272,2273),((2276,2277),(2280,2281)))))),((308,330),(1199,1543))),(((((((668,(669,675)),(690,692)),696),(((((((((670,672),693),685),((694,697),721)),((((677,(702,709)),698),(689,701)),(((681,710),688),(706,744)))),684),(((676,687),683),(((680,754),(686,(695,(704,708)))),((691,700),711)))),(((671,678),(703,736)),(673,(674,699)))),679)),(682,((705,734),707))),((((((((((((((1477,1524),1482),1481),(((1483,1486),1489),1488)),((((1478,1504),1498),((1479,1480),1495)),(((1484,1496),1497),((1485,1487),1511)))),(((1491,1501),1492),1500)),1490),(1494,1540)),(1493,1505)),1499),1513),((((1502,1510),((1503,1515),(((1507,1520),(1512,1523)),(1514,1527)))),1539),1535)),1544),((((((1506,1551),(1517,1519)),1508),(((1516,1518),1533),(1522,1552))),1509),1525))),(957,1766)))),(((((((((((((((((2,29),6),26),2214),(((((149,((722,1016),739)),162),729),738),723)),(((((((30,508),((((49,(737,742)),(497,(500,505))),747),733)),837),(79,782)),841),(67,1532)),1151)),((((142,(((((152,157),161),(160,418)),((155,717),726)),(158,(166,170)))),(153,416)),1023),(147,426))),(((27,928),((423,954),1042)),((((47,720),1017),(((((159,(177,178)),((168,((712,718),724)),169)),(730,((1021,1043),1025))),(716,719)),173)),(1036,1052)))),((((((17,18),87),(((427,((1006,1019),1050)),1031),950)),1175),1155),70)),(((((23,63),(46,725)),((135,414),((141,((((518,750),731),952),1034)),865))),((((58,871),(146,172)),962),(((86,(929,939)),1014),1007))),((138,167),(((145,((163,419),174)),422),1608)))),(((45,1051),72),90)),((16,((33,((495,517),1046)),43)),(740,1028))),(((51,(((65,425),(1020,1030)),1049)),741),(959,(((1024,1041),1032),1045)))),((((((((((5,50),((((((((1056,1058),(1071,1092)),((1057,1077),1062)),((((((((1059,1066),1082),(1075,1084)),(1072,1091)),(((1063,1070),(1074,(1102,1111))),1064)),((1069,(1079,1089)),(((1073,1083),(1095,1099)),(1081,1085)))),(1065,(1080,1087))),(1068,(1076,((1086,1116),1093))))),(1067,1090)),(1060,1061)),(1078,1088)),1094)),((327,(((643,((((646,655),(659,663)),(649,657)),658)),652),1773)),((((((((487,1132),1114),((((((((628,1100),1118),(1096,((1098,(((1110,1121),1129),1120)),(1103,(1107,1113))))),(1097,1101)),1104),(1105,1112)),1109),(1106,1122))),1108),1117),(1125,1133)),1119),647))),(((((((((((482,((483,((486,489),502)),488)),(((490,496),491),493)),(616,623)),(615,((618,622),619))),620),1115),(621,1124)),(((512,625),(626,629)),631)),(624,665)),632),((((((((((((((579,587),590),611),((((((580,(584,588)),581),597),((((582,583),607),586),589)),((591,(593,601)),596)),585)),(((594,602),595),(((599,605),603),(606,609)))),600),((592,598),(610,612))),((604,608),640)),(633,667)),(613,614)),617),1757),(((651,((656,(662,664)),1139)),654),(1616,1781))),1204))),((((75,((((((498,510),1135),1138),1127),1130),749)),(506,648)),1159),((((519,528),653),666),(((1756,1759),1762),1883)))),516),((((576,1220),((1799,2248),1940)),((((661,1881),(1206,1884)),((((((((((1380,1838),1828),(1816,1826)),((((((1609,1820),1825),1817),(1821,1850)),(((((1801,1802),1812),(1823,(1827,1841))),(1822,1834)),((1808,1818),1813))),(((((1803,1811),1804),1814),((1805,(1806,1837)),1807)),(1809,1810)))),((1815,1832),1819)),((1824,1836),(1829,(1833,1885)))),(1830,(1875,1876))),1840),(1831,(1835,(1871,1873)))),((1848,(1860,1870)),1882))),(1162,1163))),(((((((1140,1141),(1146,1148)),((((1142,1143),1149),((1144,1169),(1150,1179))),1145)),(1147,1154)),(1167,(((1178,1537),1186),1530))),1160),((1166,1538),(1526,1528))))),(((((32,((77,83),80)),((499,(503,526)),(((((((((501,509),630),(627,637)),(636,645)),((634,(639,641)),638)),(635,650)),642),644),660))),((868,873),(((1211,1521),1534),1763))),((((54,(310,1775)),(78,876)),(((834,840),846),1187)),1550)),(((((((((((((305,347),((317,340),(350,355))),(((311,333),346),(((((319,(((326,343),((338,349),(342,357))),(337,352))),(((328,(331,334)),341),(345,351))),358),(((321,325),(323,329)),356)),((332,339),(344,354))))),324),((316,348),336)),320),322),318),313),1793),((1760,1770),1771)),((((((2024,2025),2061),(2028,2040)),((2036,2044),(2043,2066))),(((((((2026,2027),2031),(2033,((2039,(2042,2049)),2058))),2063),((((2029,2032),2035),2030),(((2034,2038),(2037,2045)),(2041,2064)))),2054),(((((2046,2051),2048),2059),(2060,(2065,2247))),(2050,(((((((((((((2052,((2067,2087),2075)),(((2069,2081),2079),2103)),(2089,2106)),((((2057,2098),2091),(2068,(2082,2093))),(2077,2101))),(((((2071,2078),(((2076,2080),2088),((2086,2100),(2094,2097)))),2072),(2085,2092)),2096)),2099),2073),2090),2105),2095),2062),2056),(((2053,2055),2084),2070)))))),(2047,(2074,2083)))),(((((((1173,1761),1769),1794),((1778,1792),(1790,1798))),(((((((((((((((((1707,1711),((1708,1715),((1709,1718),1717))),((((1712,1716),1729),(1721,1724)),(((1713,1725),1738),1719))),1710),1714),(1722,((1737,1739),1746))),((1723,(1726,1741)),1745)),1740),1720),((1727,1731),(1733,1743))),1784),((1728,1730),(1736,1750))),1732),((1734,(1747,1752)),(1742,(1783,1785)))),1753),((1735,(1744,1748)),1772)),(((1765,1789),1782),1767))),(((((((((((((((1379,1921),(1932,(1934,1939))),((1930,1943),1936)),((1925,(1935,(1937,1938))),1928)),((1896,1898),1910)),(1927,1929)),1923),1911),((((((((1887,1888),1890),1893),(1891,1894)),1895),(((1905,1931),1913),1926)),(((1892,1901),((1899,1900),1902)),1897)),((1903,(1920,1922)),1916))),(((1906,1908),((1917,1924),1942)),(1909,1915))),(((1889,1918),1914),((1904,1919),1912))),1933),1907),(((1777,1791),(1787,1941)),1786)),1796)),1758)))),((((((((61,727),492),((335,(1469,1471)),961)),((((((((438,444),(439,440)),((459,470),476)),((((((((441,475),443),464),(445,448)),((446,(454,455)),460)),((451,467),(453,456))),((((452,458),462),(461,466)),((457,463),(465,472)))),468)),((((442,450),447),471),(449,473))),2108),((469,(481,485)),((480,515),484))),(474,((477,479),478)))),494),((838,853),843)),82),(((((((((((((((266,267),271),282),272),284),((278,279),(((280,283),(287,295)),(((281,294),((285,(297,298)),(289,((299,((304,309),306)),300)))),286)))),(274,(277,290))),(((((268,(301,303)),273),270),(276,293)),(288,302))),((269,275),291)),292),296),314),((((((((1227,1229),1233),1240),((1238,1244),(1268,1276))),(((1246,(1274,1277)),(((((((((((((1264,1278),1296),(1281,1282)),(1283,(1287,1299))),((1289,1301),1291)),(((1284,1297),1286),(1288,1292))),1302),1285),1300),((1293,1298),1295)),(1290,1294)),1265),(1267,(1269,1270)))),((1248,1253),1251))),(((((1228,1232),1234),1231),((1230,1259),1275)),(1243,1254))),((((((((1235,(1239,(1261,1262))),1247),1236),1237),(1245,(1263,1266))),(1249,(1250,1256))),((1241,1255),(1260,1273))),(1242,(1252,1257)))),((1258,(1271,(1279,1280))),1272))),((315,877),1188)),((861,1531),1553)))),((((((((10,((81,960),751)),(((735,951),753),1176)),((48,770),((768,933),931))),307),(59,(523,(866,(1168,1542))))),(((((44,53),68),((88,1180),874)),946),((312,850),(844,847)))),((((52,1203),430),(417,(1033,1038))),((863,864),941))),(((395,1190),((((713,(714,715)),1131),728),2284)),(((((511,514),524),529),521),(953,958)))))),((((((((8,(64,1172)),176),(73,1164)),((437,507),(1768,2245))),(((((38,(1376,1606)),1529),(((1174,1800),((((((((((1195,(((1201,1202),1218),1208)),1222),(1205,(1207,1217))),((1197,1221),1226)),((((1196,1224),(1210,1219)),1223),1200)),(1209,((1212,(1216,1225)),1213))),1198),1556),1214),1373)),(1549,1555))),(((775,936),776),2152)),(((((((136,144),(((139,165),(140,(150,171))),(151,156))),137),143),424),(956,(((1010,1013),(1012,1018)),1015))),((((((((((((((((((577,1617),1620),1637),(1629,1640)),(((1625,1631),1632),1650)),((1624,(1656,1658)),(((1643,(1661,1695)),(1670,1676)),1659))),((1622,1623),1630)),(((1618,1619),1635),((1627,(1651,1657)),(1641,1644)))),((((1628,((1636,1668),1652)),1639),(1638,(1642,1653))),(((1634,(1660,1665)),(1645,((1647,1654),(1662,1666)))),(((1646,1655),1648),1669)))),1626),1633),1621),((1649,1663),(1664,1696))),1667),(((1671,((1678,1699),((1681,1691),1698))),((1684,1690),((1689,1697),1692))),(((1672,1677),((1674,((1675,1683),(((1679,(((((1680,1702),(1700,1704)),(1686,1701)),1687),(1688,1703))),1706),(1682,(1693,1694))))),1685)),(1673,1705)))),1054),1547),1044)))),(1055,((1153,(1158,1183)),1181))),(((35,((745,1157),746)),1156),(774,(((((845,965),(945,947)),(949,(966,967))),(((((((((((879,886),(893,922)),(881,885)),891),(((((880,882),883),(895,910)),899),(889,890))),((888,924),909)),((894,911),(900,901))),(915,916)),(892,((898,902),(914,919)))),((884,(((903,912),923),904)),(887,((905,907),(913,921))))),((((896,908),(918,(920,943))),(897,917)),906))),(((927,(934,948)),932),938))))),((((84,875),((132,164),(1776,1779))),((((((((((((((91,100),(121,(122,124))),((103,105),108)),((((92,(94,95)),(93,112)),((96,106),97)),((((98,129),99),((113,116),125)),(104,118)))),109),((102,107),110)),((111,120),(114,119))),(101,126)),((115,123),117)),(127,128)),((130,134),(131,133))),154),((((((((((179,((227,258),264)),((219,243),222)),(226,262)),244),((((221,(232,(((239,261),248),257))),((238,265),249)),242),254)),(((((((((((((180,203),204),(184,186)),(185,206)),(((((((181,(190,(201,(207,215)))),(((182,196),183),192)),(189,193)),((187,195),191)),(194,(198,200))),202),(188,199))),(205,214)),(197,209)),210),((208,212),213)),((211,216),217)),(((218,(220,236)),228),233)),((((223,229),260),((230,1171),234)),224)),1152)),((((((225,575),((((((231,(237,255)),250),((235,259),240)),((246,(252,263)),(247,253))),241),245)),((935,964),968)),(783,785)),572),(((((((531,532),(((533,(556,((561,562),565))),(539,560)),(534,((((((((535,546),(538,(543,544))),564),540),536),((537,548),557)),((542,(((545,555),(566,567)),552)),(547,((549,568),563)))),(((541,554),(553,558)),559))))),((550,578),569)),551),570),574),(571,1612)))),(256,(420,421))),((839,(((842,(1755,1788)),848),((849,852),851))),(1754,1774))),((((251,((925,1545),1546)),(1184,2159)),(((1399,1611),(((1441,1451),1444),(((1442,1448),1452),(1446,1447)))),1443)),(((((((((((((1392,1417),1427),(((1393,1394),1404),1397)),(((1406,1414),(1409,1412)),(1407,1420))),((1395,(1402,((1410,1425),(1416,(1426,1436))))),((1398,1403),(1401,(1408,(1413,(1418,1431))))))),1415),((1396,1400),(1419,1450))),1411),((((1421,((1424,((1434,1435),((((((((2249,2250),((2251,2252),(2253,2254))),2256),(2255,2258)),(((((2259,2262),(2263,2265)),2271),((2260,2261),2264)),(((2266,2267),2282),(2268,2269)))),2257),2275),(2270,2274)))),(1430,(1432,1437)))),(((((1453,2283),((1457,1459),1473)),((1468,1476),1470)),1466),(1474,1475))),(1423,(1429,1433))),1422)),(1428,1440)),1439),1405),((1454,1455),1554))))),((937,963),1170))),(((((525,(527,530)),(1161,1472)),854),(2278,2279)),(((((((((((((((((786,788),(801,(((809,825),818),828))),831),(793,835)),(797,(815,822))),(((((787,808),(798,802)),(794,806)),(789,792)),((796,799),813))),((790,823),((791,(816,833)),804))),(803,817)),(((795,800),(805,812)),(819,(820,826)))),(807,830)),829),((810,814),((811,(821,832)),(824,827)))),836),860),(857,(1192,1371))),(858,878)),867))))),2163),(((((12,(55,1182)),66),(((((((((((((((((359,362),((((360,371),378),373),370)),361),(((364,369),372),366)),((363,383),408)),(((367,((377,(388,(390,399))),405)),((368,398),((375,(379,(384,391))),386))),((((380,382),(397,403)),401),((387,404),(407,411))))),(394,406)),((374,((376,392),381)),((385,402),(396,429)))),((365,389),393)),400),((409,(413,415)),410)),(412,433)),428),431),432),(((435,(773,(779,781))),1191),((436,(520,522)),(1189,1378)))),((((((((755,756),(758,767)),757),761),((759,760),763)),((762,1215),766)),764),((765,772),778)))),(((((20,85),37),1037),(((((((28,76),((31,748),34)),504),42),955),((513,769),(1749,1751))),69)),(((57,60),1541),869))),1383))),2244),((148,859),((175,1374),(((((((((970,1001),(((((971,985),(977,984)),(((((978,992),979),((982,1003),(990,997))),1000),987)),((972,(983,988)),(986,993))),(975,(999,1002)))),(976,((981,((989,991),1004)),((994,996),998)))),973),((974,980),995)),(1005,(1026,1048))),1022),((1008,1009),1011)),((1795,2161),1797))))),(1035,1177)),777);
 080: 4 -878011.75 -873158.6816 (0,((((((((((((((1,((3,9),4)),13),56),(((((7,15),74),(21,40)),780),((11,(24,36)),22))),(19,71)),(14,62)),(1165,1383)),2244),((((((89,(940,(1027,(1029,1039)))),(((732,743),752),(942,944))),(771,1536)),930),((308,330),(((((((((((((((1194,((1574,1589),1575)),(((1573,2246),(1605,1613)),1590)),1607),((1578,2158),1580)),((((((((((1557,1579),1559),(1560,1567)),1565),(1566,1570)),((1562,1571),((1564,1582),1569))),(1558,1561)),(1563,1572)),(1568,1614)),((((1576,(1586,1596)),((1581,1591),1584)),(1577,((1592,1601),1594))),(1588,(((1597,1598),1604),1599))))),((1593,1600),1595)),(1585,(1587,1602))),(1583,(1610,1615))),(((((((((((((1303,1314),1307),(1322,(1331,1349))),1313),(((1305,1306),((1309,(1312,1328)),(1311,1321))),1308)),((1310,((1332,1364),1377)),(1323,1337))),(((1304,((((1329,1351),1342),1339),1344)),((1319,((1333,(((1384,1385),1386),(1388,1390))),(((1365,1367),1389),(1387,1391)))),((1324,1340),1345))),((1325,1359),1354))),(((1315,(1316,1320)),1326),((1317,1318),(1327,1334)))),(((1330,1338),(((1336,1343),1341),1603)),1346)),1347),(1335,((((1353,1360),((1356,1368),1357)),1358),(1361,1363)))),(1355,(1362,1370))),(1348,(1350,(1352,(1366,1369)))))),1375),1372),1382),((2276,2277),(2280,2281))),(2272,2273)),(1199,1543)))),(((((((((668,(669,675)),(692,696)),690),(((((((((670,672),693),685),((694,697),721)),(((673,699),674),((((677,(702,709)),698),(689,701)),(((681,710),688),(706,744))))),((671,678),(703,736))),(((676,687),683),(((680,754),(686,(695,(704,708)))),((691,700),711)))),684),679)),682),(705,707)),734),((((((((((((1477,1482),1524),1481),1496),((((1478,1504),1498),((1479,1480),1495)),((1484,1497),((1485,1487),1511)))),((((1483,1486),1489),1488),((1490,(1494,1540)),1493))),((((1491,1501),1505),1492),1500)),1499),1513),((((1502,1510),((1503,1515),(((1507,1520),(1512,1523)),(1514,1527)))),1539),1535)),1544),(((((1506,1551),(1517,1519)),1508),(1509,(((1516,1533),1518),(1522,1552)))),1525))),(957,1766)))),(((((((25,39),41),926),((434,1185),(1047,1053))),((((((1123,1128),1780),1134),(1126,(((((((((1463,1858),(1862,((1872,1878),1874))),1866),(1857,1863)),(((((1839,((1849,1852),((1854,(1861,1864)),1859))),1853),(1851,1868)),(((1842,1844),1846),(1856,1869))),1843)),(1847,1867)),(1845,((1877,1880),1886))),(1865,1879)),1855))),1137),1136)),((856,1764),969)),(((((353,(((((((((((2102,2128),2116),(((((2104,2109),2124),2144),2117),(2118,2120))),(2122,2140)),((((2110,2112),2141),(2115,(2145,(2146,2150)))),2127)),((((2107,2129),(2123,2130)),(2134,2148)),(((((2111,2113),2121),(2133,2135)),((2132,2136),2155)),2138))),(((((2114,2157),2125),2149),(2119,2143)),2131)),(2137,(2139,(2147,((2156,2164),2165))))),2126),(2142,2160)),((2151,2153),(2154,2162)))),(1381,((((((((((((((((((1944,(1945,1975)),1965),1949),1946),1962),1947),1952),(1948,((1950,1957),(1951,(1961,1971))))),((1956,1958),((1964,2000),1977))),((((1953,((((((1954,((1969,1980),2006)),1960),1974),1959),(1981,(1986,1990))),(1972,(1973,(1989,(((1992,(1993,2002)),((1998,2021),((((2005,2016),2012),2013),(2008,((2018,2022),2019))))),((1996,(((2010,2014),2023),2015)),1997))))))),(((1966,(1968,1979)),1983),((1978,1982),(((1987,2011),1995),((1988,1991),1999))))),1955),(1963,1967))),((1976,1994),(2001,2003))),1970),(1985,2020)),(2004,2009)),1984),2017),2007),((((((((((((2166,2167),(((2182,(2203,2206)),((((2209,2213),2211),2210),2212)),2183)),(2173,2179)),2170),(2174,2175)),((2168,2169),(2171,2172))),(2177,2180)),2176),2178),(2181,(2202,(2207,2215)))),((2204,2205),2208)),(((2184,2186),(((((((2185,2199),(2198,2201)),2192),(2189,2200)),2197),(2187,2196)),((2188,2194),((2190,2191),2193)))),2195))))),1193),((((((((2216,(2219,2237)),2223),(2224,2232)),2235),((((2220,(2238,((((2239,2242),2240),2241),2243))),(2221,2233)),(2228,2229)),2222)),((2217,2226),(2225,(2227,2231)))),(2230,2234)),(2218,2236))),((784,((((((1438,1449),1445),1460),((1456,1458),(1462,(1464,1467)))),1465),1461)),1040)))),(((573,862),1548),((855,870),872))),((((((((((((((((2,6),29),26),2214),(147,(((((149,((722,1016),739)),162),729),738),723))),(((((142,(((((152,157),161),(160,418)),(717,726)),(158,(166,170)))),155),(153,416)),1023),1151)),(((((((30,508),((((49,(737,742)),(497,(500,505))),747),733)),837),(79,782)),841),(67,1532)),90)),(((27,928),((423,954),1042)),((((47,720),1017),((((((159,(177,178)),(168,169)),((712,718),724)),(730,((1021,1043),1025))),(716,719)),173)),(1036,1052)))),(((((23,63),(46,725)),((135,414),((141,((((518,750),731),952),1034)),865))),(((58,871),(146,172)),((86,(((929,939),1014),1007)),962))),((138,167),(((145,422),((163,419),174)),1608)))),((((((((17,18),87),(427,((950,1050),((1006,1019),1031)))),1175),1155),426),70),((45,1051),72))),(((16,((33,((495,517),1046)),43)),(740,1028)),82)),(((51,((((65,425),(1020,1030)),1049),2163)),741),(((52,1203),430),(959,(((1024,1041),1045),1032))))),(((((((((((10,((81,960),751)),(((735,951),753),1176)),((48,770),((768,933),931))),307),874),(59,((523,(866,(1168,1542))),1180))),((((44,53),68),(88,946)),((312,850),(844,847)))),(((417,1033),1038),((863,864),941))),395),(((((((511,514),524),529),521),(953,958)),1190),((((713,(714,715)),1131),728),2284))),((((((61,727),492),494),(((335,(1469,1471)),961),((((((((((438,444),(439,440)),((459,470),476)),468),(((((((441,475),443),464),(445,448)),(((446,454),455),460)),((451,467),(453,456))),((((452,458),462),(461,466)),((457,463),(465,472))))),((((442,450),447),471),(449,473))),2108),((469,(481,485)),(480,515))),(474,((477,478),479))),484))),((838,853),843)),(((((((((((((((266,267),271),282),272),284),((278,279),(((280,283),(287,295)),((((281,294),(297,298)),286),(285,((289,(299,((304,309),306))),300)))))),(274,(277,290))),((((268,(301,303)),273),((270,302),288)),(276,293))),(269,275)),(291,292)),296),314),((((((1227,1229),1233),(((((((1228,1232),1234),1231),((1230,1259),1275)),(((1240,1258),(1271,(1279,1280))),((1243,1254),1272))),((1238,1244),(1268,1276))),(((1246,(1274,1277)),((((((((((((1264,1278),(1281,1282)),((1283,1296),(1287,1299))),((1289,1301),1291)),(((1284,1297),1286),(1288,1292))),1302),1285),1300),((1293,1298),1295)),(1290,1294)),1265),(1267,(1269,1270)))),(1248,1253)))),((((((((1235,1262),(1239,1261)),1236),1237),((1245,(1263,1266)),1247)),(1249,(1250,1256))),(1241,1255)),(1260,1273))),(1242,(1252,1257))),1251)),((315,1188),877)),((861,1531),1553))))),(((((8,(64,1172)),1164),(73,176)),(507,(1768,2245))),((((38,1606),((((774,1376),(775,936)),776),2152)),((((1174,1800),((((((((1195,(((1201,1202),1218),1208)),(((1197,1221),1226),((1205,(1207,1217)),1222))),((((1196,1224),(1210,1219)),1223),1200)),((1209,1213),(1212,(1216,1225)))),1198),1556),1214),1555)),1373),(1529,1549))),((((((136,((139,165),(140,(150,171)))),((137,144),(151,156))),424),143),(956,(((1010,1013),(1012,1018)),1015))),((((((((((((((577,1637),(1617,1620)),(1629,1640)),(1624,(1656,1658))),(((1625,1631),((((1643,(1661,1695)),(1670,1676)),1659),1650)),1632)),((1622,1623),1630)),(((1618,1619),1635),(((1627,1644),(1651,1657)),1641))),(((1628,((1636,1668),1652)),((1639,((1646,1655),1669)),(1648,1653))),(1638,1642))),(1621,(((1633,1667),((1649,1663),(1664,1696))),(((1634,((1647,1654),(1662,1666))),1645),(1660,1665))))),1626),(((1671,((1678,1699),((1681,1691),1698))),((1684,1690),(1689,(1692,1697)))),((((1672,1677),1674),(((1675,1683),(((1679,(1687,1706)),((((1680,1702),(1700,1704)),(1686,1701)),(1688,1703))),(1682,(1693,1694)))),1685)),(1673,1705)))),1547),1054),1044))))),((((12,(55,1182)),66),((((((((((((((((359,362),((((360,371),378),373),370)),((361,366),((364,369),372))),((363,408),(((367,((377,(388,(390,399))),405)),(368,(((375,(379,(384,391))),386),398))),((((380,382),401),(397,403)),((387,404),(407,411)))))),383),(394,406)),((374,((376,392),381)),385)),((365,389),393)),((396,429),400)),402),(409,((413,415),428))),(410,433)),412),431),432),(((435,(773,(779,781))),1191),((436,(520,522)),(1189,1378))))),(((((20,85),37),1037),(((57,60),1541),869)),(((((((28,76),((31,748),34)),504),42),955),(((513,769),(1749,1751)),(((((((((((755,756),(758,767)),757),761),760),763),(759,1215)),762),(766,778)),764),(765,772)))),69)))),((((((((((5,50),((((((((1056,1058),1071),(((1057,1077),1062),1092)),((((((((1059,1066),1082),(1075,1084)),(1072,1091)),(1063,(1064,((1070,1074),(1102,1111))))),(((1069,(1079,1089)),(1080,1087)),((1073,1083),((1081,1085),(1095,1099))))),1065),(1068,(1076,((1086,1116),1093))))),(1067,1090)),(1060,1061)),(1078,1088)),1094)),((((((((487,1114),(((((628,1097),(((1096,1104),((1098,(((1110,1121),1129),1120)),(1103,(1107,1113)))),((1100,1101),1118))),(1105,1112)),1109),(1106,1122))),(1108,1132)),1117),(1125,1133)),1119),647),((((((643,658),((646,655),(659,663))),657),649),652),1773))),((((((75,(((((498,510),(1130,1135)),1127),1138),749)),(506,648)),1159),((((519,528),653),666),(((1756,1759),1762),1883))),((((((((((((((579,587),590),611),(((((580,(584,588)),581),((((582,583),607),(589,596)),(586,597))),(591,(593,601))),585)),(599,605)),((595,600),(606,609))),((594,602),603)),((604,608),640)),((592,598),(610,612))),(633,667)),(613,614)),617),1757),(((((651,((656,(662,664)),1139)),654),1616),1781),1204))),(((((((((((482,((483,((486,489),502)),488)),(((490,491),496),493)),616),(615,(619,623))),((618,622),620)),1115),631),(621,1124)),((512,625),(626,629))),(624,665)),632))),327),516),(((((((576,1220),((1799,2248),1940)),(1206,1884)),1162),1163),((661,1881),((((((((1380,1838),((1816,1826),1828)),(((((1609,1821),1850),((1817,1825),1820)),(((((1801,1802),1812),(1823,(1827,(1834,1841)))),1822),((1808,1818),1813))),((((1803,1811),1804),1814),(((1805,1806),(1807,1837)),(1809,1810))))),1819),((1824,1836),(1829,(1833,1885)))),(((1815,1832),(1831,(1835,(1871,1873)))),(1830,(1875,1876)))),1840),((1848,(1860,1870)),1882)))),(((((((1140,1141),(1146,1148)),(((((1142,(1144,1169)),1143),(1150,1179)),1145),(1147,1149))),1154),(1167,(((1178,1537),1186),1530))),1160),((1166,1538),(1526,1528))))),((((32,((77,80),83)),((499,(503,526)),(((((((((501,509),630),(627,637)),(636,645)),((634,(639,641)),638)),(635,650)),642),644),660))),((868,873),(((1211,1521),1534),1763))),(((54,((78,876),(310,1775))),(((834,840),846),1187)),1550))),(((((((305,((((((((((311,333),324),346),(((((((319,352),((326,343),((338,349),(342,357)))),(((328,(331,334)),341),345)),351),(((323,329),358),337)),(321,325)),((332,339),((344,354),356)))),322),((316,348),336)),347),(350,355)),(317,340)),320)),318),313),1793),((1760,1770),1771)),((((((2024,2025),2061),(2028,2040)),((2036,2044),(2043,2066))),((((((2026,2027),2031),2063),((((2029,2032),2035),2030),(((2034,(2038,2064)),(2037,2045)),2041))),(((2033,2065),((2039,(2042,2049)),2058)),2054)),(((((2046,(2051,2059)),2048),2050),(2060,2247)),((((((((((((2052,(2067,2087)),2075),(2077,2101)),(((2069,2081),2079),2103)),(2089,2106)),((2068,(2082,2093)),(2090,2099))),(((2057,2091),2098),(((((2071,2078),(((2076,2080),2088),((2086,2100),(2094,2097)))),2072),(2085,2092)),2096))),2073),2105),((2053,2055),2084)),2062),((2056,2095),2070))))),(2047,(2074,2083)))),(((((((1173,1761),1769),1794),(((1778,1792),1798),1790)),(((((((((((((1707,1711),((1708,1715),(1709,(1717,1718)))),((((1710,1738),1719),(1713,1725)),((1712,(1716,1729)),(1721,1724)))),1714),(((1720,(1722,(1737,1739))),(1740,(1746,1784))),((1723,(1726,1741)),1745))),((1727,1731),(1733,1743))),(1728,1730)),(1736,1750)),1732),((1734,(1747,1752)),(1742,((1753,1783),1785)))),(1735,(1744,1748))),((1765,1789),1782)),1772)),((((((((((((1379,1921),(((1932,1939),1943),1934)),((1907,1936),1930)),((1925,(1935,(1937,1938))),1928)),((1896,1898),1910)),(1927,1929)),((((((((1887,1888),(1890,1893)),(1891,1894)),1895),1926),((1897,((1905,1931),1913)),1902)),((1892,1901),(1899,1900))),(((((((1889,1918),1914),(1904,(1912,1919))),1916),1923),(1911,1933)),((1903,1922),1920)))),(1909,1915)),(((1906,1908),1942),(1917,1924))),(((1777,1791),(1787,1941)),1786)),1796),1758)),1767))),(((((35,((745,1157),746)),1156),(((((525,(527,530)),1161),854),(1472,(2278,2279))),(((((845,965),(945,947)),(949,(966,967))),(((((((((((879,886),(893,922)),(881,885)),((((((880,882),883),(895,910)),899),(889,890)),891)),((888,924),909)),((892,(898,(902,(914,919)))),((894,911),(900,901)))),(915,916)),((884,(((903,912),923),904)),(887,((905,907),(913,921))))),906),((896,908),(897,917))),(918,(920,943)))),(((927,(934,948)),932),938)))),(((84,875),((937,963),1170)),((((((((((((((91,100),(121,(122,124))),((103,105),108)),((((98,129),99),((113,116),125)),(104,118))),(((92,(94,95)),(93,112)),((96,106),97))),109),((102,107),110)),((111,120),(114,119))),(101,126)),((115,123),117)),(127,128)),((130,134),(131,133))),(154,1554)),(((((132,164),(1776,1779)),((((839,((849,852),851)),848),(842,1788)),1755)),(1754,1774)),(((((((((179,222),(226,262)),((227,258),264)),(219,243)),244),((((221,(238,265)),((239,261),(248,257))),((232,242),249)),254)),(((((((((((180,203),204),209),197),((((((((181,(190,(201,(207,215)))),((((182,196),183),192),189)),((((187,195),193),191),198)),(194,200)),202),(((185,206),199),188)),(184,186)),(205,214))),210),((208,212),213)),((211,216),217)),((((218,(220,236)),228),1152),233)),((((223,229),260),(230,234)),224)),1171)),(((((((225,575),((((((((231,(237,255)),250),((235,259),240)),((252,263),253)),246),247),241),245)),((935,964),968)),(783,785)),572),(((((((531,532),(533,(((534,(541,554)),((553,558),559)),(((((((((535,546),(538,(543,544))),564),540),536),((537,548),557)),((542,((545,((555,566),567)),552)),(547,((549,568),563)))),(539,560)),(556,((561,562),565)))))),551),550),(569,570)),(574,578)),(571,1612))),((((251,1184),((925,(1545,1546)),1455)),2159),(((((((((((((((1392,1417),1427),(((1393,1394),1404),1397)),(((1406,1414),(1409,1412)),(1407,1420))),(1395,(1402,((1410,1425),(1416,(1426,1436)))))),((1398,1403),(1401,1415))),(1408,(1413,(1418,1431)))),((1396,1400),(1419,1450))),1411),(((1421,(1424,((1434,1435),(((((((2249,2250),((2251,2252),(2253,2254))),2256),(2255,2258)),((((((2259,2262),2271),2263),2265),((2260,2261),2264)),(((2266,2267),2282),(2268,2269)))),2257),((2270,2274),2275))))),(1423,((1430,(1432,1437)),(((((1453,(1457,1459)),((1468,1470),(1473,2283))),1466),1476),(1474,1475))))),1422)),1440),(1405,1428)),(1429,1433)),1454),((((1399,1611),(((1441,1451),1444),(1442,(((1446,1447),1448),1452)))),1443),1439))))),(256,(420,421))))))),(((437,(1055,(1153,(1158,1183)))),(1181,(1192,1371))),((((((((((((((((786,788),(801,(((809,825),818),828))),831),(793,835)),(797,(815,822))),(((((787,808),(798,802)),(794,806)),(789,792)),((796,799),813))),(((790,823),(803,817)),((791,(816,833)),804))),(((795,800),(805,812)),(819,(820,826)))),(807,830)),860),((810,814),(811,(821,832)))),829),((824,827),836)),857),(858,878)),867)))))),(148,859)),((((175,((1795,1797),2161)),1374),((((((((((970,1001),(((((((971,985),((977,1002),984)),((978,992),((979,1000),(982,1003)))),987),((972,(983,988)),(986,993))),(990,997)),(975,999))),973),((976,(981,((989,991),1004))),(994,998))),(1005,(1026,1048))),996),995),(974,980)),1022),((1008,1009),1011))),(1035,1177))),777);
 081: 5 -878486.625 -873019.5066 (0,(((((((1,4),(3,9)),13),(((((7,15),56),((21,40),74)),780),((11,(24,36)),22))),(19,71)),(14,62)),1165),(((((((((((((((((((2,29),6),26),(147,((((((149,((722,1016),739)),162),729),738),723),2214))),((((142,((((((152,157),161),(160,418)),(717,726)),(158,(166,170))),155)),(153,416)),1023),1151)),((((((((30,508),((((49,(737,742)),(497,(500,505))),747),733)),837),79),841),782),(67,1532)),90)),(((27,928),((423,954),1042)),((((47,720),1017),(((((((159,(177,178)),((1021,1043),1025)),(168,169)),((712,718),724)),730),(716,719)),173)),(1036,1052)))),((138,(167,1608)),(145,((163,(419,422)),174)))),((((((17,18),(87,1175)),((427,(((1006,1019),1050),1031)),950)),((70,(426,2163)),1155)),(((((23,63),(46,725)),(135,((141,(952,1034)),((518,750),731)))),((((58,871),(146,172)),865),414)),((((86,962),(929,939)),1014),1007))),((45,1051),72))),((16,((33,((495,517),1046)),43)),(740,1028))),((((51,1030),((65,425),(1020,1049))),741),(959,(((1024,1041),1045),1032)))),(((((((((10,((81,960),751)),(((48,770),((768,933),931)),((735,951),(753,1176)))),307),(844,847)),(((((44,53),68),(88,312)),(874,1180)),(850,946))),(59,(523,(866,(1168,1542))))),((((52,430),1203),(417,(1033,1038))),((863,864),941))),(((((((511,514),524),529),521),(953,958)),1190),((((713,(714,715)),1131),728),2284))),((((12,(55,1182)),66),((((((((((((((((359,362),((((360,371),378),373),370)),((361,366),((364,369),372))),((363,408),(((367,((377,(388,(390,399))),405)),(368,(((375,(379,(384,391))),386),398))),(((380,382),401),(397,403))))),383),((387,404),(407,411))),(394,406)),((374,((376,392),381)),385)),((396,429),400)),((365,389),393)),402),(409,((413,415),428))),((410,433),412)),431),432),(395,(((435,(773,(779,781))),((436,(520,522)),(1189,1378))),(1188,1191))))),(((((((61,727),492),494),((((((((438,444),(439,440)),(((459,470),476),2108)),(((((((441,443),464),(445,448)),((446,(454,455)),(460,475))),((451,467),(453,456))),((((452,458),462),(461,466)),((457,463),(465,472)))),468)),((((442,450),447),471),(449,473))),((469,(481,485)),((480,515),484))),(474,((477,478),479))),(961,1553))),(335,(1469,1471))),((838,853),843)),(((((((((((((((266,267),271),282),272),(284,302)),((278,279),(((280,283),(287,295)),((281,294),((285,(297,298)),(289,((299,((304,309),306)),300))))))),(((274,(277,290)),286),288)),((((268,(301,303)),273),270),(276,293))),((269,275),291)),292),296),314),(((((1227,1229),1233),((((((1228,1232),1234),1231),((1230,1259),1275)),((1238,1244),(1268,1276))),(((1246,(1274,1277)),(((((((((((((1264,1278),1296),(1281,1282)),(1283,(1287,1299))),((1289,1301),1291)),(((1284,1297),1286),(1288,1292))),1302),1285),1300),((1293,1298),1295)),(1290,1294)),1265),(1267,(1269,1270)))),((1248,1253),1251)))),((((((((1235,(1239,1262)),1261),1236),1237),((1245,(1263,1266)),1247)),(1249,(1250,1256))),((1241,1260),1255)),(1242,((1252,1273),1257)))),(((1240,1272),(1243,1254)),(1258,(1271,(1279,1280)))))),315),((861,1531),877)))))),82),(((((8,(64,1172)),1164),(73,176)),(507,(1768,2245))),(((((38,(1376,1606)),(((1174,1800),((((((((1195,(((1201,1202),1218),1208)),(((1197,1221),1226),((1205,(1207,1217)),1222))),((((1196,1219),(1210,1224)),1223),1200)),(1209,((1212,(1216,1225)),1213))),1198),1556),1214),1373)),(1549,1555))),(776,1529)),(774,(775,936))),(((((((136,144),((((137,139),165),(151,156)),(140,(150,171)))),424),143),(956,(((1010,1013),(1012,1018)),1015))),(1547,2152)),((((((((((((((((577,1637),(1617,1620)),(1629,1640)),(1624,(((1643,(1661,1695)),(1656,1658)),(1670,1676)))),(((1625,1631),(1650,1659)),1632)),((1618,1619),((1622,1623),1630))),1626),((1635,1642),((1638,1639),(1648,1653)))),(((1627,1644),1641),(((1646,1655),1669),(1651,1657)))),(1628,((1636,1668),1652))),((1634,(1660,1665)),(1645,((1647,1654),(1662,1666))))),(1621,(((1649,1663),(1664,1696)),1667))),1633),(((1671,((1678,1699),(((1681,1691),1698),(1692,1697)))),((1684,1690),1689)),((((1672,1677),1674),(((1675,1683),(((1679,(1687,1706)),((((1680,1702),(1700,1704)),(1686,1701)),(1688,1703))),(1682,(1693,1694)))),1685)),(1673,1705)))),1054),1044))))),((((((((((((5,50),(((((((((1056,1058),(1071,1092)),((1057,1077),1062)),1076),((((((((1059,1066),1082),(1075,1084)),(((1063,1070),(1064,(1074,(1102,1111)))),1091)),(1079,1080)),(((1072,(1095,1099)),(1073,1083)),((1081,1085),1089))),(1065,1069)),((1068,1093),(1086,1116)))),(1067,1090)),((1060,1061),1087)),(1078,1088)),1094)),1204),((327,(((((643,658),((646,655),(659,663))),(649,657)),652),1773)),(((((((487,1114),1132),(((((((628,1097),((1096,((1098,(((1110,1121),1129),1120)),(1103,(1107,1113)))),((1100,1101),1118))),1104),1105),1109),((1106,1122),1112)),1108)),1117),(1125,1133)),1119),647))),((((((75,((((((498,510),1135),1138),1127),1130),749)),(506,648)),1159),((((519,528),653),666),(((1756,1759),1762),1883))),1757),(((((((((((579,587),590),611),(((((((((580,(584,588)),581),(586,597)),(589,596)),((582,583),607)),(591,(593,601))),585),(((594,602),603),(595,600))),(599,605))),(606,609)),((604,640),608)),((592,598),(610,612))),633),(613,614)),(617,667)),((((651,((656,(662,664)),1139)),654),1781),1616)))),((((((((((((482,((483,((486,489),502)),488)),(((490,496),491),493)),616),615),((618,622),620)),(619,623)),1115),631),(621,1124)),((512,625),(626,629))),(624,665)),632)),516),(((((661,1881),(1206,1884)),(((((((((1380,1838),1828),(1816,1826)),((((((1609,1820),1825),1817),(1821,1850)),((((((1801,1802),1841),(1812,1827)),1823),(1822,1834)),((1808,1818),1813))),((((((1803,1811),1804),((1805,(1806,1837)),1807)),(1809,1810)),((1814,1832),(1815,((1833,1885),1836)))),1819))),((1829,1830),(1840,(1875,1876)))),1824),(1831,(1835,(1871,1873)))),(1860,1870)),(1848,1882))),(1162,1163)),(((((((1140,1141),((1146,1148),1149)),(((((1142,(1144,1169)),1143),1150),1179),1145)),(1147,1154)),(1167,(((1178,1537),1186),1530))),1160),((1166,1538),(1526,1528))))),((((((32,((77,80),83)),((499,(503,526)),(((((((((501,509),630),(627,637)),(636,645)),((634,(639,641)),638)),(635,650)),642),644),660))),((868,873),((1521,1534),1763))),1550),((54,((78,876),(((834,840),846),1187))),(310,1775))),(859,1211))),((((((305,((((((((311,333),324),346),((((((319,(((((328,(331,334)),341),345),351),352)),(338,((342,357),349))),343),(((323,329),358),337)),(((321,325),326),(339,356))),(332,(344,354)))),(((316,322),348),(320,336))),347),(350,355)),(317,340))),318),313),((((((2024,2025),2061),(2028,((2036,2044),2040))),2066),((((((2026,2027),2031),2063),((((2029,2032),2035),2030),(((2034,2038),(2037,2045)),(2041,2064)))),((2033,((2039,(2042,2049)),2058)),2054)),((((2046,2048),((2051,2059),2084)),(2060,(2065,2247))),(2050,(((((((((((((((2052,(2067,2087)),2075),(2077,2101)),(((2057,2098),2091),((2069,2081),2079))),(2089,2106)),(2068,(2082,2093))),(((((2071,2078),(((2076,((2086,2100),(2094,2097))),2088),2080)),2072),(2085,2092)),2096)),2103),2099),2073),2090),2105),2095),2062),(((2053,2055),2070),2056)))))),(2043,(2047,(2074,2083))))),((((576,1220),(1767,(1799,2248))),1940),((((((1173,1761),1769),((1778,1792),(1790,1798))),(1786,1794)),((((((((((((((((((((1707,1711),((1708,1715),((1709,1718),1717))),((((1712,1716),1729),(1721,1724)),(((1713,1725),1738),1719))),1710),1714),(1722,((1737,1739),1746))),((1723,(1726,1741)),1745)),1740),1720),((1727,(1731,1743)),1733)),((1728,1730),(1736,1750))),1784),1735),1732),((1734,(1747,1752)),(1742,((1753,1783),1785)))),(1744,1748)),1782),1772),(1765,1789)),(((1760,1770),1771),(1793,1796)))),((((((((((((1379,1943),1930),1936),(1921,(1932,(1934,1939)))),((1925,(1935,(1937,1938))),1928)),((1896,1898),1910)),(1927,1929)),(((((((((1887,1888),1890),1893),(1891,1894)),1895),((1907,1913),1926)),(((1892,1901),((1899,1900),1902)),(1897,(1905,1931)))),((1903,(1920,1922)),1916)),(((((1889,1918),1914),((1904,1919),1912)),1923),(1911,1933)))),(1909,1915)),(((1906,1908),1942),(1917,1924))),((1777,1791),(1787,1941))),1758)))),878)),(((((35,((745,1157),746)),1156),((((525,(527,530)),(1161,1472)),854),((((845,(945,947)),(((927,(934,948)),932),938)),(((((((((((((((879,886),(893,922)),(881,885)),(((((880,882),883),895),899),(889,910))),891),(888,924)),(890,909)),((894,911),(900,901))),((906,907),(915,916))),(892,((898,902),(914,919)))),((884,(((903,912),923),904)),(887,(905,913)))),((896,908),(897,917))),(918,(920,943))),921),965)),(2278,2279)))),((((84,((132,164),(1776,1779))),(((((((((((((91,100),(121,(122,124))),((103,105),108)),((((((92,(93,112)),(94,95)),(((96,106),97),((102,110),107))),((113,116),125)),(104,118)),(98,129))),99),((109,119),114)),(111,120)),(101,126)),((115,123),117)),(127,128)),((130,134),(131,133))),(154,1554)),(((((((((((179,((227,258),264)),((219,243),222)),(226,262)),244),(((221,((238,265),254)),(232,(((239,261),248),257))),(242,249))),(((((((180,203),209),204),((((((((181,((((182,196),183),192),(190,(201,(207,215))))),((((187,195),193),191),(189,198))),(194,200)),202),(188,199)),((184,186),(185,206))),(205,214)),(197,(((208,212),217),213)))),210),(211,216)),(((218,(220,236)),228),233))),((224,1152),1171)),((223,229),((230,234),260))),(875,1170)),((((((225,((((((231,((237,255),259)),250),(235,240)),((246,(252,263)),(247,253))),241),245)),(785,((935,964),968))),((((((((531,532),((((533,559),(539,560)),(556,((561,562),565))),((((((534,554),541),(553,558)),(((535,546),(538,(543,544))),540)),((536,((549,568),564)),((537,548),557))),((542,((545,((555,566),567)),552)),(547,563))))),551),550),(569,570)),(574,578)),572),(571,1612))),(575,(783,(1754,1774)))),((((839,((849,852),851)),848),(842,1788)),1755)),((256,(420,421)),1454))),((((251,1184),((925,(1545,1546)),1455)),2159),((((((((((((((1392,1417),1427),(1416,(1426,1436))),(((1393,1394),1404),1397)),(((1406,1414),(1409,1412)),(1407,1420))),(1395,1402)),((1398,1403),1415)),1401),(((1396,1400),1419),(((1408,((1410,1425),1431)),1418),(1413,1450)))),1411),((((1421,(1424,((1434,1435),(((((((2249,2250),((2251,2252),(2253,2254))),2256),(2255,2258)),((((((2259,2262),2271),2263),2265),((2260,2261),2264)),(((2266,2267),2282),(2268,2269)))),2257),((2270,2274),2275))))),((((((1453,2283),((1457,1459),1473)),((1468,1476),1470)),1466),1475),1474)),(1423,((1429,1433),(1430,(1432,1437))))),1422)),1440),(1405,1428)),(((((((1399,1611),(1446,1447)),1448),1452),(((1441,1451),1444),1442)),1443),1439)))))),(937,963)),(949,(966,967)))),((((437,1055),(1153,(1158,1183))),(((((((((((((((((786,788),(801,(((809,825),818),828))),831),(793,835)),(797,(815,822))),((((((787,808),806),(798,802)),(804,(817,823))),((789,792),(794,813))),((796,799),803))),(790,(791,(816,833)))),(((795,800),((805,812),819)),(820,826))),(807,830)),(829,860)),(810,814)),(811,(821,832))),((824,827),836)),857),858),(1192,1371)),867)),1181))),(((((20,85),37),((57,60),1541)),(69,1037)),((((((28,(42,76)),((31,748),34)),504),955),((((((((((755,756),(758,767)),757),761),760),763),759),((762,(778,1215)),766)),764),(765,772))),(((513,769),(1749,1751)),777))))),((((((((((25,39),41),926),((434,1185),(1047,1053))),((((1123,1128),1780),(1126,(1136,1137))),1134)),((856,1764),969)),1040),((((353,(((((((((((((2102,2128),2118),(((2104,2109),2124),2144)),(2117,2120)),2116),(2122,2140)),(2134,2148)),((((2107,2130),2123),2129),(((((2111,2113),2121),(2133,2135)),((2132,2136),2155)),2138))),((((2110,2112),((2115,(2145,(2146,2150))),2141)),((((2114,2157),2125),2149),(2127,(2131,2165)))),(2119,2143))),(2137,(2139,(2147,(2156,2164))))),2126),(2142,2160)),((2151,(2154,2162)),2153))),(1381,((((((((((((((((((((((1944,(1945,1975)),1965),1949),1946),1962),1947),1952),(1948,((1956,1958),((1964,2000),1977)))),((1950,1957),(1951,(1961,1971)))),((((1966,(1968,1979)),(1978,1982)),(((1987,2011),1995),((1988,1991),1999))),1983)),(1963,1967)),(1953,((((((1954,((1969,1980),2006)),1960),1974),1959),(1981,(1986,1990))),(1972,(1973,(1989,(((1992,(1993,2002)),((1998,2021),((((2005,2016),2012),2013),(2008,((2018,2022),2019))))),((1996,(((2010,2014),2023),2015)),1997)))))))),1955),1970),(2001,2003)),(1976,1994)),(1985,2020)),(2004,2009)),2017),1984),2007),(((((((((((2166,2167),2173),(2170,(2175,(((2182,(2203,2206)),((((2209,2213),2211),2212),2210)),2183)))),((2169,2179),(2172,2174))),(2171,2180)),2168),2177),2176),(2178,(2181,(2202,(2207,2215))))),((2204,2205),2208)),(2184,((((((2185,(2192,2201)),((2198,2199),2200)),(((2187,2196),2189),2197)),((2188,2194),((2190,2193),2191))),2186),2195)))))),(((573,(862,1548)),(855,870)),(872,1193))),(((784,(((((((1438,1449),1445),1460),(1461,1465)),(1456,1458)),1462),(1464,1467))),((((((((((1463,1858),1863),(1872,1878)),((1862,1866),1874)),1857),(((((1839,((1849,1852),((1854,(1861,1864)),1859))),1853),(1851,1868)),(((1842,1844),1846),(1856,1869))),1843)),(1847,1867)),((1845,((1877,1880),1886)),1855)),1879),1865)),(((((2216,2232),(((((2217,(2225,(2227,2231))),(2222,(2226,2229))),(((2220,(2238,((((2239,2242),2240),2241),2243))),(2221,2233)),2228)),2235),(2224,(2230,2234)))),(2219,2237)),2223),(2218,2236))))),((((((((89,(940,(1027,(1029,1039)))),(((732,743),752),(942,944))),(771,1536)),330),(930,((((((((((((((((1194,1589),1575),1574),1599),1613),1590),1573),(1577,((1592,1601),(1594,2246)))),((((((((((1557,1579),1559),(1560,1567)),1565),((1562,1571),1570)),((1564,1582),1569)),((1558,1561),1566)),1572),(1563,((1568,1614),(((1576,(1581,1591)),((1586,1588),1596)),(1578,(1580,1605)))))),((1584,(((1597,1604),1598),1607)),2158))),(((1583,(1610,1615)),1585),(1587,1602))),((1593,1600),1595)),((((((((((((((1303,1314),1307),(1322,(1331,1349))),1313),(((1305,1306),((1309,(1312,1328)),(1311,1321))),1308)),((1310,((1332,1364),1377)),(1323,1337))),(((1304,((((1329,1351),1342),1339),1344)),(((1319,(1325,1359)),1354),((1324,1340),1345))),((1333,(((1384,1385),1386),(1388,1390))),(((1365,1367),1389),(1387,1391))))),(((1315,(1316,1320)),1326),((1317,(1318,1346)),(1327,1334)))),(((1330,1370),1338),1603)),(1336,1343)),(1341,1347)),(1335,((((1353,1360),((1356,1368),1357)),1358),(1361,1363)))),(1348,(1366,1369))),((1350,(1355,1362)),1352))),1375),1372),1382),((2272,2273),((2276,2277),(2280,2281)))))),(308,(1199,1543))),(((((((((668,(669,675)),(692,696)),690),(((((((((((((670,672),693),685),((677,(702,709)),698)),697),(((681,694),(689,701)),(688,((706,744),710)))),(673,(674,699))),721),(686,(695,((704,708),711)))),((676,687),((683,754),(691,700)))),(((671,678),(703,736)),680)),684),679)),682),(705,707)),734),(((((((((((1477,1482),1524),1481),1496),((((1478,1504),1498),(((((1479,1480),1495),(1485,1487)),1511),(1484,1497))),(((1483,1486),1489),1488))),((1490,(1494,1540)),1493)),((1491,1492),(1500,1501))),(1499,1505)),(((((1502,1510),(1503,((((1507,(1514,1527)),(1512,1523)),1520),1515))),1539),1535),1513)),1544),(((((1506,1551),(1517,1519)),1508),(1509,(((1516,1518),1533),(1522,1552)))),1525))),(957,1766))),1383)),2244)),1177),(148,((((175,2161),1374),1035),(((((((((970,1001),((((((971,985),((977,1002),984)),((978,(990,992)),((979,1000),((982,1003),997)))),987),((972,(983,988)),(986,993))),(975,999))),((976,(981,((989,991),1004))),((994,996),998))),973),((974,980),995)),1005),(1022,(1026,1048))),((1008,1009),1011)),(1795,1797))))),869));
 082: 1 -861351.875 -873146.2653 (0,((((((((((((((1,4),(3,9)),13),((((7,15),56),(((21,780),40),74)),((11,(24,36)),22))),(19,71)),(14,62)),(1165,1383)),(((((89,(940,((1027,1039),1029))),771),(((732,743),752),(942,944))),1536),(957,1766))),(((((25,39),41),926),((434,1185),(1047,1053))),(((((1123,1128),(1134,1780)),1126),1137),1136))),(((308,330),(((((((((((((((((((((1194,1589),1575),1574),1590),((1573,2246),1613)),((1578,2158),(1580,1605))),(1568,1607)),((((((((1557,1579),1559),(1560,1567)),1565),((1562,1571),1570)),((1564,1582),1569)),((1558,1561),1566)),((1563,1614),1572))),(((1576,(((1581,1591),1596),1586)),1588),(1577,((1592,1601),1594)))),((1597,(1598,1604)),1599)),1584),((1593,1595),1600)),(1585,(1587,1602))),1583),(((((((((((((((((1303,1314),1307),(1322,(1331,1349))),1313),(((1305,1306),((1309,(1312,1328)),(1311,1321))),1308)),(1323,1337)),(1310,(1332,1364))),((1304,((1319,(1325,1359)),1354)),(((1324,1340),1345),((((1329,1351),1342),1344),((((1333,(1388,1390)),((1384,1385),1386)),(((1365,1367),1389),(1387,1391))),1339))))),(((1315,(1316,1320)),1326),((1317,1318),(1327,1334)))),1346),((1330,1377),1338)),(((1336,1343),1341),1603)),1347),(1335,((((1353,1360),((1356,1368),1357)),1358),(1361,1363)))),(((1350,1352),1355),1362)),1348),((1366,1369),1615))),(1370,1610)),1375),1372),1382),((2272,2273),((2276,2277),(2280,2281)))),(1199,1543))),((((((((668,(669,675)),(692,696)),690),(((((((((670,672),693),685),(697,721)),((((677,(702,709)),698),(689,701)),(((681,710),688),(706,744)))),684),(((671,678),(703,736)),((673,(674,699)),694))),(((676,687),683),((680,754),((686,(695,(704,708))),((691,700),711))))),679)),682),((705,734),707)),(((((((((((1477,1524),1482),1481),1496),((((1478,1504),1498),(((1483,1486),1489),1488)),((((1479,1480),1495),((1485,1511),1487)),(1484,1497)))),((1491,1492),(1500,1501))),((1490,(1494,1540)),1493)),(1499,1505)),(((((1502,1510),((1503,1515),(((1507,(1512,1523)),(1514,1527)),1520))),1539),1535),1513)),1544),(((((1506,1551),(1517,1519)),1508),(1509,(((1516,1518),1533),(1522,1552)))),1525))),930))),((((((353,(((((((((((((2102,2128),2118),((2104,2109),2124)),(2117,2120)),(2122,2140)),(2116,2144)),(((((2111,2113),2121),(2133,2135)),(2136,(2138,2155))),2132)),(((((2107,2129),2130),(2134,2148)),2123),((2110,2112),((2115,(2146,2150)),(2141,2145))))),(((((2114,2157),2125),2149),(2127,(2131,2165))),(2119,2143))),(2137,(2139,(2147,(2156,2164))))),2126),(2142,2160)),((2151,(2154,2162)),2153))),(1381,((((((((((((((((((((((1944,1965),1949),(1945,1975)),1946),1962),1947),1952),(1948,((1956,1958),((1964,2000),1977)))),(1951,(1961,1971))),(1950,1957)),((((1966,(1968,1979)),(1978,1982)),(((1987,2011),1995),((1988,1991),1999))),1983)),(1963,1967)),(1953,((((((1954,((1969,1980),2006)),1960),1974),1959),(1981,(1986,1990))),(1972,(1973,(1989,(((1992,(1993,2002)),((1998,2021),((((2005,2016),2012),2013),(2008,((2018,2022),2019))))),((1996,((2010,2014),2015)),(1997,2023))))))))),1955),1970),(2001,2003)),(1976,1994)),(1985,2020)),((2004,2009),2017)),1984),2007),((((((((((((2166,2167),(2170,2173)),(2175,(((2182,(2203,2206)),((((2209,2213),2211),2212),2210)),2183))),((2169,2174),(2172,2179))),2171),2168),(2177,2180)),2176),2178),(2181,2202)),(((2204,2205),2208),(2207,2215))),(((2184,2186),((((2185,(2192,2201)),((2189,(2198,2199)),2200)),(2188,2194)),(((2187,2196),2197),((2190,2193),2191)))),2195))))),(((784,((((((1438,1449),1445),1460),(1461,1465)),((1456,1458),1462)),(1464,1467))),((((((((((1463,1858),1863),(1872,1878)),((1862,1874),1866)),1857),(((((((1839,1859),((1849,1852),1854)),(1861,1864)),1853),(1851,1868)),(((1842,1844),1846),(1856,1869))),1843)),(1847,1867)),((1845,((1877,1880),1886)),1855)),1879),1865)),(((((2216,(2219,2237)),2223),(((((2217,2226),(2225,(2227,2231))),(((2220,(2238,((((2239,2242),2240),2241),2243))),(2221,2233)),(2228,2229))),(2222,2235)),(2224,(2230,2234)))),2232),(2218,2236)))),((((573,862),1548),(855,870)),(872,1193))),2244),(((856,1764),969),1040))),((((((((((((((((2,6),29),26),2214),(((((149,((722,1016),739)),162),729),738),723)),147),((((142,((((((152,157),418),160),(161,726)),(158,(166,170))),(155,717))),(153,416)),1023),1151)),((((((((30,508),((((49,(737,742)),(497,(500,505))),747),733)),837),79),841),782),(67,1532)),90)),((((23,63),(46,725)),135),((((58,871),(146,172)),((((86,962),(929,939)),1014),1007)),((141,(414,((((518,750),731),952),1034))),865)))),(((((((((17,18),(87,1175)),((427,(((1006,1019),1050),1031)),950)),70),1155),426),(((27,928),((423,954),1042)),((((47,720),1017),((((((159,(177,178)),173),((1021,1043),1025)),((168,((712,718),724)),169)),730),(716,719))),(1036,1052)))),((138,(167,1608)),((145,422),((163,419),174)))),(((45,1051),72),2163))),(((16,((33,((495,517),1046)),43)),(740,1028)),(51,(((65,425),(1020,1049)),1030)))),(741,(959,(((1024,1041),1032),1045)))),82),((((((((10,((81,960),751)),((735,951),(753,1176))),((48,770),((768,933),931))),307),(((((44,53),68),88),(874,946)),((((59,1180),(523,(866,(1168,1542)))),(844,847)),(312,850)))),((((52,430),1203),(417,(1033,1038))),((863,864),941))),(((395,((((713,(714,715)),1131),728),2284)),1190),(((((511,514),524),529),521),(953,958)))),(((((12,(55,1182)),66),(861,1531)),((((((((((((((266,267),271),282),272),(284,302)),(((278,279),((280,283),(287,295))),((281,294),((285,(297,298)),((289,(299,((304,309),306))),300))))),(((274,(277,290)),286),288)),(((((268,(301,303)),273),270),(276,293)),((269,275),(291,314)))),292),296),(((((((1227,1229),1233),1240),((((1246,(1274,1277)),((((((((((1264,1278),1296),(1281,1282)),(1283,((1289,1301),1299))),((((1284,1297),1286),(1288,1292)),(1287,1291))),1302),1285),1300),((1293,1298),1295)),(1290,1294))),((1265,(1269,1270)),1267)),((1248,1253),1251))),(((((1228,1232),1234),1231),((1230,1259),1275)),((1238,1244),(1268,1276)))),((((((((1235,(1239,1262)),1261),1236),1237),((1245,(1263,1266)),1247)),(1249,(1250,1256))),((1241,1255),(1260,1273))),(1242,(1252,1257)))),(((1243,1254),1272),(1258,(1271,(1279,1280)))))),(315,1188)),877),(((((((((((((((((((359,362),((((360,371),378),373),370)),((361,366),((364,369),372))),408),(363,383)),((367,((377,(388,(390,399))),405)),((368,398),((375,(379,(384,391))),386)))),((((380,382),401),(397,403)),((387,404),(407,411)))),(394,406)),((374,((376,392),381)),385)),(396,429)),402),((365,389),393)),400),(409,((413,415),428))),410),(412,433)),431),432),((435,(773,(779,781))),(((436,(520,522)),(1189,1378)),1191))))),(((((61,727),(492,961)),((((((((((438,444),(439,440)),((459,470),476)),2108),((((((((441,475),443),464),(445,448)),(((446,454),455),460)),((451,467),(453,456))),(((((452,458),462),461),466),((457,463),(465,472)))),468)),((((442,450),447),471),(449,473))),((469,(481,485)),((480,515),484))),(474,((477,478),479))),1553),494)),(335,(1469,1471))),((838,853),843))))),(((((8,(64,1172)),1164),(73,176)),(507,(1768,2245))),(((((38,(1376,1606)),(((1174,1800),((((((((1195,(((1201,1202),1218),1208)),(((1197,1221),1226),((1205,(1207,1217)),1222))),((((1196,1224),(1210,1219)),1223),1200)),(1209,((1212,(1216,1225)),1213))),1198),1556),1214),1373)),(1549,1555))),(776,1529)),((774,(775,936)),2152)),(((((((136,144),(((137,139),165),(151,156))),(140,(150,171))),424),143),(956,(((1010,1013),(1012,1018)),1015))),((((((((((((((((577,1637),(1617,1620)),(1629,1640)),((1625,1631),1632)),1650),((1624,(1656,1658)),(((1643,(1661,1695)),(1670,1676)),1659))),((((((1627,1644),1641),(1651,1657)),(1628,((1636,1668),1652))),((1639,((1646,1655),1669)),(1648,1653))),(1635,(1638,1642)))),1626),((1618,1619),((1622,1623),1630))),((1634,((1647,1654),(1662,1666))),1645)),((1633,1667),(((1649,1663),(1664,1696)),(1660,1665)))),1621),(((1671,((1678,1699),((1681,1691),1698))),((1684,1690),(1689,(1692,1697)))),((((1672,1677),1674),((1675,1683),(((1679,(1687,1706)),(((((1680,1702),(1700,1704)),(1686,1701)),1703),1688)),((1682,1685),(1693,1694))))),(1673,1705)))),1054),1547),1044))))),(((((((((((5,50),((((((((1056,1058),(1071,1092)),((1057,1077),1062)),(((((((1059,1066),1075),(1082,1084)),(((1063,1070),(1064,(1074,(1102,1111)))),1091)),(((1072,(1095,1099)),(1073,1083)),((1079,1080),((1081,1085),1089)))),(1065,(1069,1087))),(((1068,1093),(1086,1116)),1076))),(1067,1090)),(1060,1061)),(1078,1088)),1094)),1204),((327,(((643,((((646,655),659),((649,657),663)),658)),652),1773)),((((((487,1114),1132),(((((((628,1097),((1096,((1098,(((1110,1121),1129),1120)),(1103,(1107,1113)))),((1100,1101),1118))),1104),(1105,1112)),1109),(1106,1122)),1108)),1117),(1119,(1125,1133))),647))),(((((((75,(((((498,1130),(510,1135)),1127),1138),749)),(506,648)),1159),((((519,528),653),666),(((1756,1759),1762),1883))),1757),(((((((((((579,587),590),611),(((((((((580,(584,588)),581),597),589),(((582,583),607),586)),((591,(593,601)),596)),585),(((594,602),(595,600)),((599,605),603))),(606,609))),(592,598)),((604,608),640)),(610,612)),(633,667)),(613,614)),617),((((651,((656,(662,664)),1139)),654),1781),1616))),((((((((((482,((483,((486,489),502)),488)),493),((490,491),496)),((615,((618,622),620)),616)),(619,623)),1115),631),((512,625),(626,629))),((621,1124),(624,665))),632))),516),(((((661,1881),(1206,1884)),(((((((((((1380,1838),1828),1826),(1816,1850)),(((((1609,1820),(1817,1825)),1821),(((((1801,1802),1812),(1822,1841)),((1823,1834),1827)),((1808,1818),1813))),((((1803,1811),1804),1814),(((1805,(1806,1837)),1807),(1809,1810))))),((1815,1832),1819)),((1824,1885),(1829,(1833,1836)))),(1830,(1875,1876))),1840),(1831,(1835,(1871,1873)))),((1848,(1860,1870)),1882))),(1162,1163)),(((((((1140,1141),((1146,1148),1149)),(((((1142,(1144,1169)),1143),1150),1179),1145)),(1147,1154)),(1167,(((1178,1537),1186),1530))),1160),((1166,1538),(1526,1528))))),((((((32,((77,80),83)),((499,((((((((((501,509),630),(627,637)),636),((634,(639,641)),638)),(635,650)),(642,645)),644),660),503)),526)),((868,873),((1521,1534),1763))),(1211,1550)),((54,(310,1775)),((78,876),(((834,840),846),1187)))),859)),((((((((305,(317,340)),(350,355)),347),(((((311,333),324),346),((((((319,352),((326,343),((338,349),(342,357)))),((((328,(331,334)),341),345),351)),(((323,329),358),337)),((321,325),(339,356))),(332,(344,354)))),(((316,322),348),(320,336)))),318),313),((((((2024,2025),(2028,(2040,2061))),(2036,2044)),2066),((((((((2026,2027),2031),(2033,((2039,(2042,2049)),2058))),2063),(2041,(2054,2064))),(((2029,2032),2035),2030)),((2034,2038),(2037,2045))),((((2046,(2051,2059)),2048),(2060,(2065,2247))),(2050,(((((((((((((2052,((2067,2087),2075)),(2077,2101)),(((2069,2081),2079),2103)),(2089,2106)),(((2057,2098),2091),(2068,(2082,2093)))),(((((2071,2078),(((2076,2080),2088),((2086,2100),(2094,2097)))),2072),(2085,2092)),2096)),2099),2073),2090),2105),2062),((2053,2055),2084)),((2056,2095),2070)))))),(2043,(2047,(2074,2083))))),((((576,1220),(1767,(1799,2248))),1940),(((((((1173,1761),1769),1794),(((1778,1792),1798),1790)),1793),(((((((((((((((((1707,1711),((1708,1715),((1709,1718),1717))),((((1712,1716),1729),(1721,1724)),(((1713,1725),1738),1719))),1710),1714),(1722,((1737,1739),1746))),((1723,(1726,1741)),1745)),1740),1720),((1727,1731),(1733,1743))),1784),((1728,1730),(1736,1750))),1732),((1734,(1747,1752)),(1742,((1753,1783),1785)))),(1735,((1744,1748),1772))),((1765,1789),1782)),(((1760,1770),1771),1796))),((((((((1379,1921),(1932,(1934,1939))),((1930,1943),1936)),((1925,(1935,(1937,1938))),1928)),((((((((((((1887,1888),1890),1893),(1891,1894)),1895),1926),((1905,1931),(1907,1913))),(((1892,1901),((1899,1900),1902)),1897)),((1903,(1920,1922)),1916)),(((((1889,1918),1914),((1904,1919),1912)),1923),(1911,1933))),(((1906,1908),((1917,1924),1942)),(1909,1915))),(1927,1929))),((1896,1898),1910)),(((1777,1791),(1787,1941)),1786)),1758))))),(((((35,((745,1157),746)),1156),((((((525,(527,530)),(1161,1472)),854),((937,963),1170)),(2278,2279)),(((((845,965),(945,947)),(949,(966,967))),((((((((((((879,886),(893,922)),(881,885)),((((880,882),883),(895,910)),(889,899))),891),(888,924)),(890,909)),((892,(898,(902,(914,919)))),((894,911),(900,901)))),((906,907),(915,916))),((884,(((903,912),923),904)),(887,(905,(913,921))))),((896,908),(897,917))),(918,(920,943)))),(((927,(934,948)),932),938)))),((((84,875),((132,164),(1776,1779))),(((((((((((((91,100),(121,(122,124))),((103,105),108)),((((92,(94,95)),(93,112)),((96,106),97)),((((98,129),99),((113,116),125)),(104,118)))),((102,110),107)),109),((111,120),(114,119))),(101,126)),((115,123),117)),(127,128)),((130,134),(131,133))),154),((((((((((179,((227,258),264)),((219,243),222)),(226,262)),244),((((221,(242,249)),(232,((239,261),(248,257)))),(238,265)),254)),(((((((((180,203),204),(((((((((181,(190,(201,(207,215)))),((((182,196),183),192),189)),((187,195),(191,193))),(198,200)),(194,202)),(188,199)),((184,186),(185,206))),(205,214)),(197,209))),210),((208,212),213)),((211,216),217)),((((218,228),236),220),233)),((((223,229),260),((230,1171),234)),224)),1152)),(((((839,((849,852),851)),848),(842,1788)),1755),1454)),(((((225,((((((231,((237,255),259)),(235,240)),(247,253)),((246,250),(252,263))),241),245)),((935,964),968)),785),((((((531,(532,(574,578))),((533,559),((((534,(541,554)),539),((((((535,546),(538,(543,544))),540),(((542,((((545,566),567),555),552)),(547,563)),((549,568),564))),(553,558)),(536,((537,548),557)))),((556,((561,562),565)),560)))),551),550),(569,570)),(571,1612))),((572,575),(783,(1754,1774))))),(256,(420,421))),(((251,1184),((925,(1545,1546)),1455)),((((((((((((((1392,1417),1427),(1416,(1426,1436))),(((1393,1394),1404),1397)),(((1406,1414),(1409,1412)),(1407,1420))),(1395,1402)),((1398,1403),1415)),(((1408,(1410,1425)),(1418,1431)),1413)),(((1396,1400),(1419,1450)),1401)),1411),((((1421,(1424,((1434,1435),(((((((2249,2250),((2251,(2253,2254)),2252)),2256),(2255,2258)),(((((2259,2262),(2263,2265)),2271),((2260,2261),2264)),(((2266,2267),2282),(2268,2269)))),2257),((2270,2274),2275))))),((((((1453,2283),((1457,1459),1473)),((1468,1476),1470)),1466),1475),1474)),(1423,((1429,1433),(1430,(1432,1437))))),1422)),1440),(1405,1428)),(((((((1399,1611),(1446,1447)),1448),1452),(((1441,1451),1444),1442)),1443),1439)))))),1554)),((((((437,1055),(1153,(1158,1183))),(1192,1371)),1181),(((((((((((((((((786,788),(801,(((809,825),818),828))),831),(793,835)),(797,(815,822))),(((((787,808),((794,806),804)),(798,802)),((789,792),813)),((796,799),(803,(817,823))))),(790,((791,833),816))),(((795,800),(805,812)),(819,(820,826)))),830),807),829),((810,821),(811,(814,832)))),860),((824,827),836)),857),(858,878)),867)),2159))),(((((20,85),37),1037),(((57,60),1541),869)),(((((((28,76),((31,748),34)),42),504),(((((((((((755,756),(758,767)),757),761),760),763),((759,1215),766)),762),764),((765,778),772)),955)),(((513,769),(1749,1751)),777)),69))))),(148,(((175,2161),1374),((((((((970,1001),((((((971,985),((977,1002),984)),((978,(990,992)),((979,1000),((982,1003),997)))),987),((972,(983,988)),(986,993))),(975,999))),(976,((981,((989,991),1004)),((994,996),998)))),973),((974,980),995)),(1005,(1022,(1026,1048)))),((1008,1009),1011)),(1795,1797))))),1177),1035);
 083: 1 -866677.125 -873088.1704 (0,(((((((((((((1,((3,9),4)),13),56),(((((7,15),74),(21,40)),780),((11,(24,36)),22))),(19,71)),(14,62)),1165),(((((25,39),41),926),((434,1185),(1047,1053))),((((((1123,1128),1780),1134),1126),1137),(1136,1383)))),(((((353,(((((((((((((((2102,2128),2118),((2104,2109),2124)),2116),(((2117,2120),2122),2140)),((((2110,2112),2141),(2115,(2145,(2146,2150)))),2127)),(((((2111,2113),2121),(2133,2135)),(2132,2136)),2138)),(((2107,2129),(2123,2130)),((2134,2155),2148))),(((((2114,2157),2125),2149),(2119,2143)),(2131,2165))),2139),2144),(2147,(2156,2164))),(2126,2137)),(2142,2160)),((2151,2153),(2154,2162)))),((1381,((((((((((((((((((((1944,(1945,1975)),1965),1949),1946),1962),1947),1952),(1948,((1956,1958),((1964,2000),1977)))),((1950,1957),(1951,(1961,1971)))),((((1966,(1968,1979)),(1978,1982)),(((1987,2011),1995),((1988,1991),1999))),1983)),(1963,1967)),(1953,((((((1954,((1969,1980),2006)),1960),1974),1959),(1981,(1986,1990))),(1972,(1973,(1989,(((1992,(1993,2002)),((1998,2021),((((2005,2016),2012),2013),(2008,((2018,2022),2019))))),((1996,(((2010,2014),2023),2015)),1997)))))))),1955),1970),((1976,1994),(2001,2003))),(1985,2020)),(2004,2009)),1984),2017),2007)),((((((((((((2166,2167),(2170,2173)),(2175,(((2182,(2203,2206)),((((2209,2213),2211),2212),2210)),2183))),2169),((2172,2174),2179)),(2168,(2171,2180))),2177),2176),2178),(2181,(2202,(2207,2215)))),((2204,2205),2208)),(((2184,2186),((((((2185,(2192,2201)),(2198,2199)),(2189,2200)),2197),(2187,2196)),((2188,2194),((2190,2193),2191)))),2195)))),((((573,862),1548),(855,870)),(872,1193))),(((784,(((((((1438,1449),1445),1460),(1461,1465)),(1456,1458)),1462),(1464,1467))),(((((((((1463,1858),(1872,1878)),(1862,1866)),(1857,(1863,1874))),(((((((1839,1859),(1849,1852)),(1854,(1861,1864))),1853),(1851,1868)),(((1842,1844),1846),(1856,1869))),1843)),(1847,1867)),((1845,((1877,1880),1886)),1855)),1879),1865)),((((((2216,2223),(2219,2237)),((2217,2226),(2225,(2227,2231)))),(((((2218,2236),2229),2228),((2220,(2238,((((2239,2242),2240),2241),2243))),(2221,2233))),2232)),(2222,2235)),(2224,(2230,2234))))),(((856,1764),969),1040))),((((((((89,(940,(1027,(1029,1039)))),771),(((732,743),752),(942,944))),1536),(957,1766)),(((((((668,(669,675)),(692,696)),690),(((((((((670,672),693),685),697),((((677,(702,709)),698),(689,701)),(((681,710),688),(706,744)))),(((671,678),(703,736)),((673,(674,699)),694))),((((676,687),683),(((680,754),(686,(695,(704,708)))),((691,700),711))),721)),684),679)),682),((705,734),707)),((((((((((((1477,1482),1524),1481),(1488,1496)),((((1478,1504),1498),((1479,1480),1495)),((1484,1497),((1485,1487),1511)))),((1483,1486),1489)),((1490,(1494,1540)),1493)),((1491,1492),(1500,1501))),(1499,1505)),(((((1502,1510),((1503,1515),(((1507,1520),(1512,1523)),(1514,1527)))),1539),1535),1513)),1544),(((((1506,1551),(1517,1519)),1508),(1509,(((1516,1518),1533),(1522,1552)))),1525)))),((308,330),(((((((((((((((((((((((1194,1574),(1575,1589)),1590),((1573,2246),1613)),1607),((1578,2158),(1580,1605))),(1568,1614)),((((((((1557,1579),1559),(1560,1567)),1565),1570),((1562,1571),((1564,1582),1569))),((1558,1561),1566)),(1563,1572))),(((1576,((1581,1591),1596)),(1586,1588)),(1577,((1592,1601),1594)))),(1584,((1597,1604),1598))),(1585,(1587,1602))),((1593,1595),1600)),1599),1583),((((((((((((((1303,1314),1307),(1322,(1331,1349))),1313),(((1305,1306),((1309,(1312,1328)),(1311,1321))),1308)),(((1310,1377),(1332,1364)),(1323,1337))),((1304,((1319,(1325,1359)),1354)),(((1324,1340),1345),(((1329,1351),(1342,1344)),((((1333,(1388,1390)),((1384,1385),1386)),(((1365,1367),1389),(1387,1391))),1339))))),(((1315,(1316,1320)),1326),((1317,1318),(1327,1334)))),((1330,1338),1346)),(((1336,1343),1341),1603)),1347),(1335,((((1353,1360),((1356,1368),1357)),1358),(1361,1363)))),(((1350,1352),1355),(1362,1370))),1348)),(1366,1369)),(1610,1615)),1375),1372),1382),((2276,2277),(2280,2281))),(2272,2273)),(1199,1543)))),930)),(((((((((((((((((((2,29),6),26),2214),1151),(((((142,((((152,161),((157,418),160)),726),(158,(166,170)))),717),155),(153,416)),1023)),(147,(((((149,((722,1016),739)),162),729),738),723))),((((((((30,508),((((49,(737,742)),(497,(500,505))),747),733)),837),79),841),782),(67,1532)),90)),(((27,928),((423,954),1042)),((((47,720),1017),(((((159,(177,178)),((1021,1043),1025)),((168,((712,718),724)),169)),((716,719),730)),173)),(1036,1052)))),(((((17,18),(87,1175)),((70,950),(427,(((1006,1019),1050),1031)))),1155),426)),((((((23,63),725),((135,414),(141,((((518,750),731),952),1034)))),(((46,(58,(146,172))),962),((86,871),(((929,939),1014),1007)))),2163),((138,167),(((145,((163,419),174)),422),1608)))),((45,1051),72)),(((16,((33,((495,517),1046)),43)),865),(740,1028))),((((51,1030),((65,425),(1020,1049))),741),(959,(((1024,1041),1045),1032)))),((((((((10,((81,960),751)),307),(753,1176)),(((48,770),((768,933),931)),(735,951))),(((((((44,53),68),(88,312)),1180),874),(850,946)),((59,(523,(866,(1168,1542)))),(844,847)))),((((52,1203),(417,(1033,1038))),430),((863,864),941))),((395,(((((713,(714,715)),1131),728),2284),1190)),(((((511,514),524),529),521),(953,958)))),(((((12,(55,1182)),66),((((((((((((((((((359,362),((((360,371),378),373),370)),((361,366),((364,369),372))),408),(363,383)),((367,((377,(388,(390,399))),405)),(368,(((375,(379,(384,391))),386),398)))),((((380,382),401),(397,403)),((387,404),(407,411)))),(394,406)),((374,((376,392),381)),385)),(396,429)),402),((365,389),393)),400),(409,((413,415),428))),((410,433),412)),431),432),((435,(773,(779,781))),(((436,(520,522)),(1189,1378)),1191)))),(((((61,727),(492,961)),((((((((((438,444),(439,440)),459),((470,476),2108)),468),(((((((441,475),443),464),(445,448)),(((446,454),455),460)),((451,467),(453,456))),((((452,458),462),(461,466)),((457,463),(465,472))))),((((442,450),447),471),(449,473))),((469,(481,485)),((480,515),484))),(474,((477,478),479))),1553)),494),((335,(1469,1471)),((838,853),843)))),(((((((((((((266,267),271),282),272),(284,302)),(((278,279),287),(((280,283),295),(((281,294),(297,298)),(285,(289,((299,((304,309),306)),300))))))),(((274,(277,290)),286),288)),(((((268,(301,303)),273),270),(276,293)),((269,275),(291,314)))),292),296),((((((1227,1229),1233),1240),((((((1228,1232),1234),1231),((1230,1259),1275)),((1238,1244),(1268,1276))),(((1246,(1274,1277)),((((((((((((1264,1278),1296),(1281,1282)),(1283,((1287,1299),((1289,1301),1291)))),(((1284,1297),1286),(1288,1292))),1302),1285),1300),((1293,1298),1295)),(1290,1294)),1265),(1267,(1269,1270)))),((1248,1253),1251)))),((((((((1235,(1239,1262)),1261),1236),1237),((1245,(1263,1266)),1247)),(1249,(1250,1256))),((1241,1255),(1260,1273))),(1242,(1252,1257)))),(((1243,1254),1272),(1258,(1271,(1279,1280)))))),((315,1188),877)),(861,1531))))),82),(((((8,(64,1172)),176),(73,1164)),(507,(1768,2245))),((((38,(1376,1606)),(776,((((1174,1800),((((((((1195,(((1201,1202),1218),1208)),(((1197,1221),1226),((1205,(1207,1217)),1222))),((((1196,1224),(1210,1219)),1223),1200)),(1209,((1212,(1216,1225)),1213))),1198),1556),1214),1555)),1373),(1529,1549)))),(((((((((136,144),(150,171)),(((137,139),165),(151,156))),140),424),143),(956,(((1010,1013),(1012,1018)),1015))),(((((((((((((((577,1637),(1617,1620)),(1629,1640)),(((1625,1631),1632),1650)),((1624,(1656,1658)),(((1643,(1661,1695)),(1670,1676)),1659))),(((1618,1619),((1622,1623),1630)),((1635,1642),1638))),1626),(1621,(((1639,(1646,1655)),1648),(1653,1669)))),(((1627,1641),(1644,(1651,1657))),(1628,((1636,1668),1652)))),(((1634,((1647,1654),(1662,1666))),1645),(1660,1665))),(((1649,1663),1667),(1664,1696))),1633),(((1671,((1678,1699),((1681,1691),1698))),((1684,1690),(1689,(1692,1697)))),((((1672,1677),1674),(((1675,1683),(((1679,(1687,1706)),((((1680,1702),(1700,1704)),(1686,1701)),(1688,1703))),(1682,(1693,1694)))),1685)),(1673,1705)))),1054),1044)),(1547,2152))),(774,(775,936))))),(((((20,85),37),(((57,60),1541),869)),(((((((28,76),((31,748),34)),42),504),955),((513,769),(1749,1751))),(((((((((((755,756),(758,767)),757),761),760),763),(759,1215)),762),766),764),((765,778),772)))),(69,1037))),((((((((((5,50),((((((((1056,1058),(1071,1092)),((1057,1077),1062)),(((((((1059,1066),1082),(1075,1084)),(((1063,1070),(1064,(1074,(1102,1111)))),1091)),(((1072,(1079,1089)),(((1073,1083),(1095,1099)),(1081,1085))),1080)),(1065,(1069,1087))),((1068,1093),(1076,(1086,1116))))),(1067,1090)),(1060,1061)),(1078,1088)),1094)),1204),((327,(((((643,658),((646,655),(659,663))),(649,657)),652),1773)),((((((((487,1132),1114),(628,((((((1096,((1098,(((1110,1121),1129),1120)),(1103,(1107,1113)))),((1100,1101),1118)),1097),1104),(1105,1112)),((1106,1122),1109)))),1108),1117),(1125,1133)),1119),647))),(((((((75,(((498,1130),(((510,1135),1138),1127)),749)),(506,648)),1159),((((519,528),653),666),(((1756,1759),1762),1883))),1757),((((((((((((579,587),585),((((((580,(584,588)),581),597),589),(((582,583),607),586)),((591,(593,601)),596))),(((594,602),(595,600)),((599,605),603))),(606,609)),(590,611)),(((604,608),640),(610,612))),(592,598)),633),(613,614)),(617,667)),((((651,((656,(662,664)),1139)),654),1781),1616))),((((((((((482,493),((483,((486,489),502)),488)),((490,491),496)),((615,((618,622),620)),616)),(619,623)),1115),631),((512,625),(626,629))),((621,1124),(624,665))),632))),516),(((((661,1881),(1206,1884)),((((((((((1380,1838),1828),(1816,1826)),(((((1609,1820),(1817,1825)),(1821,1850)),(((((1801,1802),1812),((1823,1834),(1827,1841))),1822),((1808,1818),1813))),((((1803,(1804,1811)),((1805,(1806,1837)),1807)),(1809,1810)),1814))),((1815,1832),1819)),((1824,1836),(1829,(1833,1885)))),(1830,(1875,1876))),1840),(1831,(1835,(1871,1873)))),((1848,1882),(1860,1870)))),(1162,1163)),(((((((1140,1141),((1146,1148),1149)),(((((1142,(1144,1169)),1143),1150),1179),1145)),(1147,1154)),(1167,(((1178,1537),1186),1530))),1160),((1166,1538),(1526,1528))))),((((((32,((77,80),83)),((499,(503,526)),(((((((((501,509),630),(627,637)),(636,645)),((634,(639,641)),638)),(635,650)),642),644),660))),((868,873),((1521,1534),1763))),(1211,1550)),((54,((78,876),(((834,840),846),1187))),(310,1775))),859)),(((((((((305,347),(((((311,333),324),346),(((((((319,352),((326,343),((338,349),(342,357)))),((((328,(331,334)),341),345),351)),(((323,329),358),337)),332),((321,325),(339,356))),(344,354))),(((316,348),336),(320,322)))),(317,340)),350),355),318),313),(((((2024,2025),(2028,(2040,2061))),(2036,2044)),2066),((((((((2026,2027),2031),(2033,((2039,(2042,2049)),2058))),2063),2054),(((((2029,2032),2035),2030),(2041,2064)),((2034,2038),(2037,2045)))),(((((2046,(2051,2059)),2048),((2065,2247),2070)),((2050,((2056,2095),2062)),(((((((((2052,(2067,2087)),(((((2069,2081),2079),2103),(2077,2101)),2075)),(2089,2106)),(((2057,2098),2091),(2068,(2082,2093)))),(2090,2099)),(((((2071,2078),(((2076,((2086,2100),(2094,2097))),2088),2080)),2072),(2085,2092)),2096)),2073),2105),((2053,2055),2084)))),2060)),(2043,(2047,(2074,2083)))))),((((576,1220),(1767,(1799,2248))),1940),((((((1173,1761),1769),1794),((1778,1792),(1790,1798))),(((((((((((((((((1707,1711),((1708,1715),((1709,1718),1717))),((((1712,1716),1729),(1721,1724)),(((1713,1725),1738),1719))),1710),1714),(1722,((1737,1739),1746))),((1723,(1726,1741)),1745)),1740),1720),((1727,1731),(1733,1743))),1784),((1728,1730),(1736,1750))),1732),((1734,(1747,1752)),(1742,((1753,1783),1785)))),(1735,((1744,1748),1772))),((1765,1789),1782)),(((1760,1770),1771),(1793,1796)))),((((((((1379,((1930,1943),1936)),(1921,(1932,(1934,1939)))),((((((((((((((1887,1888),1890),1893),(1891,1894)),1895),((1905,1931),((1907,1913),1926))),(((1892,1901),((1899,1900),1902)),1897)),((1903,(1920,1922)),1916)),(((1906,1908),((1917,1924),1942)),((1909,1933),1915))),(((1889,1918),1914),((1904,1919),1912))),1911),(1927,1929)),((1896,1898),1910)),1923)),1928),(1935,(1937,1938))),1925),(((1777,1791),(1787,1941)),1786)),1758))))),((((((((35,((745,1157),746)),1156),(((((525,(527,530)),1161),854),1472),(((((845,965),(945,947)),(949,(966,967))),((((((((((((879,886),(893,922)),(881,885)),((((880,882),883),(895,910)),(889,899))),890),891),((888,924),909)),((892,(898,(902,(914,919)))),((894,911),(900,901)))),((906,907),(915,916))),((896,908),(897,917))),((884,(((903,912),923),904)),(887,((905,913),921)))),(918,(920,943)))),(((927,(934,948)),932),938)))),(2278,2279)),(((84,875),((132,164),(1776,1779))),((((((((((((((91,100),(121,(122,124))),((103,105),108)),((((92,(94,95)),(93,112)),((96,106),97)),((((98,129),99),125),((104,118),(113,116))))),109),((102,107),110)),(114,119)),(111,120)),(101,126)),((115,123),117)),(127,128)),((130,134),(131,133))),(154,1554)),((((((((179,((227,258),264)),(222,(226,262))),(219,243)),244),((((221,((239,261),(248,257))),((232,242),249)),(238,265)),254)),(((((((((180,203),204),(((((((181,(190,(201,(207,215)))),((((((182,196),183),192),189),(((187,195),193),191)),(198,200))),(194,202)),((185,188),199)),((184,186),206)),(205,214)),(197,209))),210),((208,212),213)),((211,216),217)),((((218,228),236),220),233)),((((223,229),260),(230,1171)),(224,234))),1152)),(((((((225,(((((((231,(235,259)),(237,255)),250),(240,247)),((246,(252,263)),253)),241),245)),((935,964),968)),(((((((531,532),((533,559),((((534,(541,554)),539),((((((535,546),(538,(543,544))),540),(((542,((545,((555,566),567)),552)),(547,563)),((549,568),564))),(553,558)),(536,((537,548),557)))),((556,((561,562),565)),560)))),551),550),(569,570)),(574,578)),(571,1612))),(572,575)),((783,785),(1754,1774))),((((839,((849,852),851)),848),(842,1788)),1755)),((256,(420,421)),1454))),((((251,1184),((925,(1545,1546)),1455)),2159),((((((((((((((1392,1417),1427),(1416,(1426,1436))),(((1393,1394),1404),1397)),(((1406,1414),(1409,1412)),(1407,1420))),(1395,1402)),((1398,1403),(1401,1415))),(((1408,(1410,1425)),(1418,1431)),1413)),((1396,1400),(1419,1450))),1411),((1421,((1424,((1434,1435),(((((((2249,2250),((2251,2252),(2253,2254))),2256),(2255,2258)),((((((2259,2262),2271),2263),2265),((2260,2261),2264)),(((2266,2267),2282),(2268,2269)))),2257),((2270,2274),2275)))),((((((1453,2283),((1457,1459),1473)),((1468,1476),1470)),1466),1475),1474))),1422)),((1405,1428),1440)),(1423,((1429,1433),(1430,(1432,1437))))),(((((1399,1611),1448),((((1441,1451),1444),1442),((1446,1447),1452))),1443),1439))))))),1181),((((437,1055),((937,963),1170)),(1153,(1158,1183))),(((((((((((((((((786,788),(801,(((809,825),818),828))),831),(793,835)),(797,(815,822))),(((((787,808),((794,806),804)),(798,802)),(789,792)),(((796,799),813),(803,(817,823))))),(790,(791,(816,833)))),(((795,800),(805,812)),(819,(820,826)))),830),807),829),((810,(814,(832,860))),(811,821))),((824,827),836)),857),(1192,1371)),(858,878)),867))),777)))),2244),(148,(((175,2161),1374),((((((((970,1001),((((((971,985),((977,1002),984)),((978,(990,992)),((979,1000),((982,1003),997)))),987),((972,(983,988)),(986,993))),(975,999))),((976,(981,((989,991),1004))),((994,996),998))),973),((974,980),995)),(1005,(1022,(1026,1048)))),((1008,1009),1011)),(1795,1797))))),(1035,1177));
 084: 2 -891856.375 -873058.8941 (0,((((((((((((((1,4),(3,9)),13),(((((7,15),56),((21,40),74)),780),((11,(24,36)),22))),(19,71)),(14,62)),1165),2244),((((((25,39),41),926),((434,1185),(1047,1053))),((((((1123,1128),1780),1134),1126),1137),1136)),(((353,((((((((((((2102,2128),2118),(((2104,2109),2124),2144)),(2117,2120)),2116),(2122,2140)),((((2107,2129),(2123,2130)),(2134,2148)),((((((2111,2113),2121),(2133,2135)),2155),(2136,2138)),2132))),(((((2110,2112),2141),(2115,(2145,(2146,2150)))),((((2114,2157),2125),2149),(2127,(2131,2165)))),(2119,2143))),(2137,(2139,(2147,(2156,2164))))),2126),(2142,2160)),((2151,(2154,2162)),2153))),(1381,((((((((((((((((((((((1944,(1945,1975)),1965),1949),1946),1962),1947),1952),(1948,((1956,1958),((1964,2000),1977)))),((1950,1957),(1951,(1961,1971)))),((((1966,(1968,1979)),(1978,1982)),(((1987,2011),1995),((1988,1991),1999))),1983)),(1963,1967)),(1953,((((((1954,((1969,1980),2006)),1960),1974),1959),(1981,(1986,1990))),(1972,(1973,(1989,(((((1992,(1993,2002)),2008),(1998,2021)),((((2005,2016),2012),2013),((2018,2022),2019))),((1996,(((2010,2014),2023),2015)),1997)))))))),1955),1970),(2001,2003)),(1976,1994)),(1985,2020)),(2004,2009)),1984),2017),2007),((((((((((2166,2167),(2170,2173)),(2175,(((2182,(2203,2206)),((((2209,2213),2211),2212),2210)),2183))),((2169,2179),(2172,2174))),(2168,(2171,2180))),2177),2176),(2178,(2181,(2202,(2207,2215))))),((2204,2205),2208)),(2184,((((((2185,(2192,2201)),((2198,2199),2200)),(((2187,2196),2189),2197)),((2188,2194),((2190,2193),2191))),2186),2195)))))),((((((573,862),1548),(855,870)),(872,1193)),(((784,(((((((1438,1449),1445),1460),(1461,1465)),(1456,1458)),1462),(1464,1467))),((((((((((1463,1858),1863),(1872,1878)),((1862,1874),1866)),1857),((((1839,((1849,1852),((1854,(1861,1864)),1859))),((1851,1868),1853)),(((1842,1844),1846),(1856,1869))),1843)),(1847,1867)),((1845,((1877,1880),1886)),1855)),1879),1865)),(((((2216,(2232,2237)),((((((2217,2226),(2225,(2227,2231))),(((2220,(2238,((((2239,2242),2240),2241),2243))),(2221,2233)),(2228,2229))),2222),2235),(2224,(2230,2234)))),2219),2223),(2218,2236)))),(((856,1764),969),1040))))),(((((((89,(940,(1027,(1029,1039)))),(((732,743),752),(942,944))),(771,1536)),(930,(((((((((((((((1194,1589),1575),(1574,1590)),1599),(1577,((1592,(1601,1613)),(1594,2246)))),1573),((((((((((1557,1579),1559),(1560,1567)),1565),1570),((1562,1571),((1564,1582),1569))),((1558,1561),1566)),(1563,1572)),((1568,1614),((((1576,(1581,1591)),((1586,1588),1596)),(1578,(1580,1605))),2158))),(1584,(((1597,1604),1598),1607)))),((1593,1595),1600)),(1585,(1587,1602))),(1583,(1610,1615))),((((((((((((((1303,1314),1307),(1322,(1331,1349))),1313),(((1305,1306),((1309,(1312,1328)),(1311,1321))),1308)),(((1310,1377),(1332,1364)),(1323,1337))),(((1304,((((1329,1351),1342),1339),1344)),(((1319,(1325,1359)),1354),((1324,1340),1345))),((1333,(((1384,1385),1386),(1388,1390))),(((1365,1367),1389),(1387,1391))))),(((1315,(1316,1320)),1326),((1317,(1318,1346)),(1327,1334)))),(((1330,1370),1338),1603)),(1336,1343)),(1341,1347)),(1335,((((1353,1360),((1356,1368),1357)),1358),(1361,1363)))),((1350,(1355,1362)),1352)),(1348,(1366,1369)))),1375),1372),1382),((2272,2273),((2276,2277),(2280,2281)))))),((308,330),1199)),(((((((((668,(669,675)),(692,696)),690),(((((((((670,672),693),685),((694,697),721)),(((673,(674,699)),(((677,(702,709)),698),(689,701))),(((681,710),688),(706,744)))),(((676,687),(683,(691,700))),((680,754),(686,(695,((704,708),711)))))),((671,678),(703,736))),684),679)),682),(705,707)),734),(957,1766)),(((((((((((((1477,1482),1524),1481),1496),((((1478,1504),1498),(((((1479,1480),1495),(1485,1487)),1511),(1484,1497))),(((1483,1486),1489),1488))),((1491,1492),(1500,1501))),((1490,1493),(1494,1540))),(1499,1505)),1513),((((1502,1510),((1503,1515),(((1507,1520),(1512,1523)),(1514,1527)))),1539),1535)),1544),((((1506,(1517,1519)),1508),((1509,1551),(((1516,1518),1533),(1522,1552)))),1525)),1543))),1383)),((((((((((((((((((2,29),6),26),2214),(((((149,((722,1016),739)),162),729),738),723)),147),((((142,((((((152,157),161),(160,418)),726),(158,(166,170))),(155,717))),(153,416)),1023),1151)),(((((((30,((((49,(737,742)),(497,(500,505))),747),733)),((79,841),837)),508),782),(67,1532)),90),((((47,720),1017),((((((159,177),178),((1021,1043),1025)),((168,((712,718),724)),169)),((716,719),730)),173)),(1036,1052)))),((27,928),((423,954),1042))),(((((((17,18),(87,1175)),((427,(((1006,1019),1050),1031)),950)),(70,(426,2163))),1155),((45,1051),72)),(((((23,63),(46,725)),((135,414),((141,((((518,750),731),952),1034)),865))),((58,871),(146,172))),((((86,962),(929,939)),1014),1007)))),((138,167),(((145,422),((163,419),174)),1608))),((16,((33,((495,517),1046)),43)),(740,1028))),((((51,1030),((65,425),(1020,1049))),741),(959,(((1024,1041),1045),1032)))),((((((((10,(81,960)),((((735,951),753),751),1176)),((48,770),((768,933),931))),307),((((((44,53),68),(88,312)),(874,1180)),(850,946)),((59,(523,(866,(1168,1542)))),(844,847)))),(((52,1203),430),(((417,1033),1038),((863,864),941)))),(((395,1190),((((713,(714,715)),1131),728),2284)),(((((511,514),524),529),521),(953,958)))),((((12,(55,1182)),66),(((((((((((((((((359,362),((((360,371),378),373),370)),((361,366),((364,369),372))),((363,408),(((367,((377,(399,405)),(388,390))),(368,(((375,(379,(384,391))),386),398))),(((380,382),401),(397,403))))),(383,((387,404),(407,411)))),(394,406)),((374,((376,392),381)),385)),(396,429)),402),((365,389),393)),400),((409,428),410)),412),((413,415),433)),431),432),(((435,(773,(779,781))),((436,(520,522)),(1189,1378))),(1188,1191)))),((((((61,727),(492,961)),((((((((438,444),(439,440)),(((459,470),476),2108)),((((((((441,475),443),464),(445,448)),((446,(454,455)),460)),((451,467),(453,456))),((((452,458),462),(461,466)),((457,463),(465,472)))),468)),((((442,450),447),471),(449,473))),(469,(((480,515),484),(481,485)))),(474,((477,478),479))),494)),(335,(1469,1471))),((838,853),843)),(((((((((((((((266,267),271),282),272),(284,302)),(((278,279),287),(((280,283),295),((281,294),((285,(297,298)),(289,((299,((304,309),306)),300))))))),(((274,(277,290)),286),288)),((((268,(301,303)),273),270),(276,293))),(269,275)),(291,292)),296),315),((((314,(1243,1254)),(1240,1272)),(1258,(1271,(1279,1280)))),(((((1227,1229),1233),((1238,1244),(1268,1276))),(((((1228,1232),1234),1231),((1230,1259),1275)),(((1246,(1274,1277)),(((((((((((1264,1278),(1281,1282)),((1283,1296),((1287,1299),((1289,1301),1291)))),(((1284,1297),1286),(1288,1292))),1302),1285),1300),((1293,1298),1295)),(1290,1294)),1265),(1267,(1269,1270)))),((1248,1253),1251)))),((((((((1235,1239),(1261,1262)),1236),1237),((1245,(1263,1266)),1247)),(1249,(1250,1256))),((1241,1260),1255)),(1242,((1252,1273),1257)))))),((861,1531),877)),1553))))),82),(((((8,(64,1172)),176),(73,1164)),(507,(1768,2245))),(((((38,(1376,1606)),(((1174,1800),((((((((1195,(((1201,1202),1218),1208)),(((1197,1221),1226),((1205,(1207,1217)),1222))),((((1196,1224),(1210,1219)),1223),1200)),(1209,((1212,(1216,1225)),1213))),1198),1556),1214),1373)),(1549,1555))),(776,1529)),(774,(775,936))),(((((136,(((((137,139),165),(151,156)),(150,171)),(140,144))),424),143),(956,(((1010,1013),(1012,1018)),1015))),((((((((((((((((577,1637),(1617,1620)),(1629,1640)),(((1618,1619),((1622,1623),1630)),(((1625,1631),1632),1626))),((1624,(((1643,1661),(1656,1658)),((1670,1695),1676))),1659)),((((1635,1642),1638),(1648,1653)),1639)),((1646,1655),(1650,1669))),((1627,1641),(1644,(1651,1657)))),(1628,((1636,1668),1652))),((1634,(1660,1665)),(1645,((1647,1654),(1662,1666))))),(1621,(((1649,1663),(1664,1696)),1667))),1633),(((1671,((1678,1699),(((1681,1691),1698),(1692,1697)))),((1684,1690),1689)),((((1672,1677),1674),((1675,1683),(((1679,(1687,1706)),(((((1680,1702),(1700,1704)),(1686,1701)),1703),1688)),((1682,1685),(1693,1694))))),(1673,1705)))),1054),1044),(1547,2152)))))),((((((((((((5,50),((((((((1056,1058),(1071,1092)),((1057,1077),1062)),(((((((1059,1066),1082),(1075,1084)),(((1063,1070),(1064,1091)),(1074,(1102,1111)))),(((1072,(1095,1099)),((1073,1083),1085)),((1079,1089),(1080,1081)))),(1065,1069)),((1068,1093),(1076,(1086,1116))))),((1060,1061),1087)),(1067,1090)),(1078,1088)),1094)),(((((((643,658),((646,655),(659,663))),657),649),652),1773),1204)),((327,((((651,((656,(662,664)),1139)),654),1616),1781)),(((((((487,1114),1132),((((((((628,((1096,(1103,(1107,1113))),(1098,(((1110,1121),1129),1120)))),(1097,1118)),(1100,1101)),1104),(1105,1112)),1109),(1106,1122)),1108)),1117),(1125,1133)),1119),647))),(((((((((((((482,((483,((486,489),502)),488)),493),((490,491),496)),(615,616)),((618,622),620)),(619,623)),1115),631),((621,1124),624)),(512,625)),(626,629)),665),((((((((((579,587),590),611),(((((((((580,(584,588)),581),597),(589,596)),(((582,583),607),586)),(591,(593,601))),585),((((594,602),595),(600,603)),(599,605))),(606,609))),((592,598),(610,612))),((604,640),608)),(633,667)),(613,614)),617),632))),(((((75,((((((498,510),1135),1138),1127),1130),749)),(506,648)),1159),((((519,528),653),666),(((1756,1759),1762),1883))),1757)),516),(((((661,1881),(1206,1884)),((((((((1380,1838),1828),(1816,1826)),(((((1609,1821),1850),(1817,(1820,1825))),(((((1801,1802),1812),(1823,(1827,(1834,1841)))),1822),((1808,1818),1813))),(((((1803,1811),1804),((1805,(1806,1837)),1807)),(1809,1810)),((1814,1832),(1815,((1833,1885),1836)))))),1819),(((1824,1829),1840),(1830,(1875,1876)))),(1831,(1835,(1871,1873)))),((1848,(1860,1870)),1882))),(1162,1163)),(((((((1140,1141),((1146,1148),1149)),((((1142,(1144,1169)),(1143,1150)),1179),1145)),(1147,1154)),(1167,(((1178,1537),1186),1530))),1160),((1166,1538),(1526,1528))))),((((((32,((77,80),83)),((499,(503,526)),(((((((((501,509),630),(627,637)),(636,645)),((634,(639,641)),638)),(635,650)),642),644),660))),((868,873),((1521,1534),1763))),1550),(((54,((834,840),846)),((78,876),1187)),(310,1775))),1211)),(((((305,((((((((311,333),324),346),(((((319,(((326,((338,349),(342,357))),343),(328,352))),((((331,334),345),341),351)),(((323,329),358),337)),((321,325),(339,356))),(332,(344,354)))),(((316,322),348),(320,336))),347),(317,340)),(350,355))),318),313),((((((2024,2025),2061),2028),((2036,2044),2040)),2066),(((((((2026,2027),2031),2063),((((2029,2032),2035),2030),(((2034,2038),2045),(2037,(2041,2064))))),((2033,((2039,(2042,2049)),2058)),2054)),((((2046,(2051,2059)),2048),(2060,(2065,2247))),(2050,(((((((((((((2052,((2067,2087),2075)),(2077,2101)),(((2069,2081),2079),2103)),(2089,2106)),(((2057,2098),2091),(2068,(2082,2093)))),(2090,2099)),(((((2071,2078),(((2076,((2086,2100),(2094,2097))),2088),2080)),2072),(2085,2092)),2096)),2073),2105),2095),2062),2056),(((2053,2055),2084),2070))))),(2043,(2047,(2074,2083)))))),(((576,1220),(1767,(1799,2248))),(((((((1173,(1761,1769)),1794),(((1778,1792),1798),1790)),(1793,1796)),((((((((((((((((1707,1711),((1708,1715),((1709,1718),1717))),((((1712,1716),1729),(1721,1724)),(((1713,1725),1738),1719))),1710),1714),(1722,((1737,1739),1746))),((1723,(1726,1741)),1745)),1740),1720),((1727,1731),(1733,1743))),1784),((1728,1730),(1736,1750))),1732),((1734,(1747,1752)),(1742,((1753,1783),1785)))),(1735,((1744,1748),1772))),((1765,1789),1782))),(((1760,1770),1771),1940)),((((((((((((1379,1943),1930),1936),(1921,(1932,(1934,1939)))),((1925,(1935,(1937,1938))),1928)),((1896,1898),1910)),(1927,1929)),(((((((((1887,1888),1890),1893),(1891,1894)),1895),((1905,1931),((1907,1913),1926))),(((1892,1901),((1899,1900),1902)),1897)),((1903,(1920,1922)),1916)),(((((1889,1918),1914),((1904,1919),1912)),1923),(1911,1933)))),(1909,1915)),((1906,1908),((1917,1924),1942))),(((1777,1791),(1787,1941)),1786)),1758))))),(859,(867,878))),(((((35,((745,1157),746)),1156),(((((525,(527,530)),(1161,1472)),854),(2278,2279)),(((((845,965),(945,947)),(949,(966,967))),((((((((((((879,886),(893,922)),(881,885)),(((((880,882),883),(895,910)),891),(889,899))),890),(888,924)),((894,(909,911)),(900,901))),((906,907),(915,916))),(892,((898,902),(914,919)))),((884,(((903,912),923),904)),((887,(905,913)),921))),((896,908),(897,917))),(918,(920,943)))),(((927,(934,948)),932),938)))),((((84,875),((132,164),(1776,1779))),((((((((((((((((91,100),(121,(122,124))),((103,105),108)),((((92,(94,95)),(93,112)),((96,106),97)),((104,118),((113,116),125)))),((98,129),99)),109),((102,110),107)),(114,119)),111),(101,126)),(120,(130,134))),((115,123),117)),(127,128)),(131,133)),(154,1554)),((((((((179,((227,258),264)),((219,243),222)),(226,262)),244),((((221,(238,265)),((239,261),(248,257))),((232,242),249)),254)),((((((((((180,203),209),204),(((((((((181,(190,(201,(207,215)))),(((182,183),(192,196)),189)),(((187,195),193),191)),(198,200)),194),202),(188,199)),((184,186),((205,214),206))),(185,197))),210),(((208,212),213),217)),(211,216)),(((218,(220,236)),228),233)),((((223,229),260),(230,234)),224)),(1152,1171))),((((((225,(((((((231,(237,255)),250),((235,259),240)),((246,(252,263)),253)),247),241),245)),((935,964),968)),572),((((((531,532),(533,((534,(541,554)),(((((((((535,546),(538,(543,544))),540),(((549,568),564),(553,558))),((537,548),557)),536),((542,((545,((555,566),567)),552)),(547,563))),(539,560)),((556,578),((559,565),(561,562))))))),551),(550,574)),(569,570)),(571,1612))),((575,((783,785),(1754,1774))),(((((839,((849,852),851)),848),(842,1788)),1755),1454))),(256,(420,421)))),((((251,1184),((925,(1545,1546)),1455)),2159),((((((((((((((((1392,1417),1427),(1416,(1426,1436))),(((1393,1394),1404),1397)),(((1406,1414),(1409,1412)),(1407,1420))),(1395,1402)),((1398,1403),(1401,1415))),(((1408,(1410,1425)),(1418,1431)),1413)),((1396,1400),(1419,1450))),1411),1440),1422),(1405,1428)),((1421,(1424,((1434,1435),(((((((2249,2250),((2251,2252),(2253,2254))),2256),(2255,2258)),((((((2259,2262),2271),2263),2265),((2260,2261),2264)),(((2266,2267),2282),(2268,2269)))),2257),((2270,2274),2275))))),((((((1453,2283),((1457,1459),1473)),((1468,1476),1470)),1466),1475),1474))),(1423,((1429,1433),(1430,(1432,1437))))),(((((((1399,1611),(1446,1447)),1448),1452),(((1441,1451),1444),1442)),1443),1439)))))),((937,963),1170))),((((437,1055),(1158,1183)),(1181,(1192,1371))),((((((((((((((((786,(((809,825),818),828)),(788,801)),831),(793,835)),(797,(815,822))),(((((787,808),(804,806)),(798,802)),((789,792),(794,813))),((796,799),(803,(817,823))))),(790,(791,(816,833)))),(((795,800),(805,812)),(819,(820,826)))),((829,830),860)),807),(810,814)),(811,(821,832))),((824,827),836)),857),858),1153))))),(((((20,85),37),((57,60),1541)),1037),((((((((28,76),((31,748),34)),42),504),955),((((((((((755,756),(758,767)),757),761),760),763),759),((762,(778,1215)),766)),764),(765,772))),(((513,769),(1749,1751)),777)),69)))),1177),((148,869),((((((((970,1001),((((((971,985),((977,1002),984)),((978,(990,992)),((979,1000),((982,1003),997)))),987),((972,(983,988)),(986,993))),(975,999))),((976,((981,996),((989,991),1004))),(994,998))),973),((974,980),995)),(1005,(1022,(1026,1048)))),((1008,1009),1011)),(1795,1797)))),(175,2161)),(1035,1374));
 085: 1 -863533.875 -873002.7598 (0,((((((((((((1,4),(3,9)),13),((((7,15),56),(((21,780),40),74)),((11,(24,36)),22))),(19,71)),(14,62)),(1165,1383)),2244),((((((((((25,39),41),926),((434,1185),(1047,1053))),((((((1123,1128),1134),1136),1137),1126),1780)),((856,1764),969)),1040),(((353,((((((((((((2102,2128),2118),(((2104,2109),2124),2144)),(2117,2120)),2116),(2122,2140)),((((2107,2129),(2123,2130)),(2134,2148)),(((((2111,2113),2121),(2133,2135)),((2132,2136),2155)),2138))),((((2110,2112),((2115,(2145,(2146,2150))),2141)),((((2114,2157),2125),2149),(2127,(2131,2165)))),(2119,2143))),((2137,(2147,(2156,2164))),2139)),2126),(2142,2160)),((2151,(2154,2162)),2153))),(1381,(((((((((((((((((((1944,(1945,1975)),1965),1949),1946),1962),((1947,1952),((1948,((1956,1958),((1964,2000),1977))),((1950,1957),(1951,(1961,1971)))))),((((1966,(1968,1979)),(1978,1982)),(((1987,2011),1995),((1988,1991),1999))),1983)),(1963,1967)),(1953,((((((1954,((1969,1980),2006)),1960),1974),1959),(1981,(1986,1990))),(1972,(1973,(1989,(((1992,(1993,2002)),((1998,2021),((((2005,2016),2012),2013),(2008,((2018,2022),2019))))),((1996,(((2010,2014),2023),2015)),1997)))))))),1955),1970),(2001,2003)),(1976,1994)),(1985,2020)),(2004,2009)),1984),2017),2007),(((((((((((2166,2167),2173),(2170,(2175,(((2182,(2203,2206)),((((2209,2213),2211),2212),2210)),2183)))),((2169,2179),(2172,2174))),(2168,(2171,2180))),2177),2176),2178),(2181,(2202,(2207,2215)))),((2204,2205),2208)),(2184,((((((2185,(2198,2199)),((2192,2201),2200)),(((2187,2196),2189),2197)),((2188,2194),((2190,2193),2191))),2186),2195)))))),(((784,(((((((1438,1449),1445),1460),(1461,1465)),(1456,1458)),1462),(1464,1467))),((((((((((1463,1858),1863),(1872,1878)),((1862,1874),1866)),1857),(((((1839,((1849,1852),((1854,(1861,1864)),1859))),1853),(1851,1868)),(((1842,1844),1846),(1856,1869))),1843)),(1847,1867)),((1845,(1877,1880)),(1855,1886))),1879),1865)),(((((2216,(2232,2237)),((((((2217,2226),(2225,(2227,2231))),(((2220,(2238,((((2239,2242),2240),2241),2243))),(2221,2233)),(2228,2229))),2222),2235),(2224,(2230,2234)))),2219),2223),(2218,2236))))),(((573,862),1548),((855,870),(872,1193)))),((((((89,(940,(1027,(1029,1039)))),(((732,743),752),(942,944))),(771,1536)),(930,(((((((((((1194,1589),1575),(1574,1613)),((1577,((1592,1601),(1594,2246))),(1590,1599))),(((((((((((1557,1579),1559),(1560,1567)),1565),1570),((1562,1571),((1564,1582),1569))),((1558,1561),1566)),(1563,1572)),((1568,1614),(((1576,(1581,1591)),((1586,1588),1596)),((1578,2158),(1580,1605))))),((1597,1604),1598)),((1573,1584),1607))),(((1583,(1610,1615)),1585),(1587,1602))),((1593,1600),1595)),((((((((((((((1303,1314),1307),(1322,(1331,1349))),1313),(((1305,1306),((1309,(1312,1328)),(1311,1321))),1308)),(1323,1337)),(1310,((1332,1364),1377))),((1304,((((1329,1351),1342),1339),1344)),(((1319,(1325,1359)),1354),(((1324,1340),1345),((1333,(((1384,1385),1386),(1388,1390))),(((1365,1367),1389),(1387,1391))))))),(((1315,(1316,1320)),1326),((1317,1318),(1327,1334)))),((((1330,1370),1338),(((1336,1343),1341),1603)),1346)),1347),(1335,((((1353,1360),((1356,1368),1357)),1358),(1361,1363)))),(1348,(1366,1369))),((1350,(1355,1362)),1352))),(1372,1375)),1382),((2272,2273),((2276,2277),(2280,2281)))))),((308,330),(1199,1543))),(((((((((668,(669,675)),(692,696)),690),(((((((((((670,672),693),685),((677,(702,709)),698)),688),((((681,694),(689,701)),((706,744),710)),(697,721))),(673,(674,699))),(((676,687),(683,754)),(680,((686,(695,(704,708))),((691,700),711))))),((671,678),(703,736))),684),679)),682),(705,707)),734),((((((((((((1477,1482),1524),1481),1496),(((1483,1486),1489),1488)),(((1478,1504),1498),(((((1479,1480),1495),(1485,1487)),1511),(1484,1497)))),((1490,(1494,1540)),1493)),((1491,1492),(1500,1501))),(1499,1505)),((((((1502,1510),(1503,1515)),(((1507,(1514,1527)),(1512,1523)),1520)),1539),1535),1513)),1544),(((((1506,1551),(1517,1519)),1508),(1509,(((1516,1518),1533),(1522,1552)))),1525))),(957,1766))))),((((((((((((((((((2,29),6),26),2214),1151),(((142,((((((152,157),161),(160,418)),(717,726)),(158,(166,170))),155)),(153,416)),1023)),(147,(((((149,((722,1016),739)),162),729),738),723))),((((((((30,508),((((49,(737,742)),(497,(500,505))),747),733)),837),79),841),782),(67,1532)),90)),(((((23,63),(46,725)),(135,((141,((((518,750),731),952),1034)),865))),(((58,871),(146,172)),414)),(45,((((86,962),(929,939)),1014),1007)))),((27,928),((423,954),1042))),((((((17,18),(87,1175)),((70,(427,(((1006,1019),1050),1031))),950)),1155),(426,2163)),1051)),(((((47,720),1017),(((((159,(177,178)),((1021,1043),1025)),((168,((712,718),724)),169)),((716,719),730)),173)),(1036,1052)),((138,(167,1608)),(145,((163,(419,422)),174))))),((16,((33,((495,517),1046)),43)),(740,1028))),(((51,(((65,425),(1020,1030)),1049)),741),(82,(959,(((1024,1041),1045),1032))))),72),((((((((((10,(((81,960),951),751)),(753,1176)),(((48,770),((768,933),931)),735)),307),((844,847),(866,(1168,1542)))),(((((44,53),68),(88,312)),(874,1180)),(850,946))),(59,523)),((((52,430),1203),(417,(1033,1038))),((863,864),941))),(((((((511,514),524),529),521),(953,958)),1190),((((713,(714,715)),1131),728),2284))),((((12,(55,1182)),66),((((((((((((((((359,362),((((360,371),378),373),370)),((361,366),((364,369),372))),((363,408),(((367,(377,((388,405),(390,399)))),(368,(((375,(379,(384,391))),386),398))),((((380,382),401),(397,403)),((387,404),(407,411)))))),383),(394,406)),((374,((376,392),381)),385)),((365,389),393)),((396,429),400)),402),(409,((413,415),428))),410),(412,433)),431),432),((395,(((435,(773,(779,781))),(436,((520,522),1378))),(1188,1191))),1189))),(((((((61,727),492),494),(((((((((438,444),(439,440)),(((459,470),476),2108)),(((((((441,443),464),((445,475),448)),((446,(454,455)),460)),((451,467),(453,456))),((((452,458),462),(461,466)),((457,463),(465,472)))),468)),(((442,450),447),471)),(449,473)),((469,(481,485)),((480,515),484))),(474,((477,478),479))),(961,1553))),(335,(1469,1471))),((838,853),843)),(((((((((((((((266,267),271),282),272),(284,302)),((278,279),(((280,283),(287,295)),((281,294),((285,(297,298)),(289,((299,((304,309),306)),300))))))),(((274,(277,290)),286),288)),((((268,(301,303)),273),270),(276,293))),(269,275)),(291,292)),296),314),315),(((1227,1229),1233),((((((((1228,1232),1234),1231),((1230,1259),1275)),((1238,1244),(1268,1276))),(((1246,(1274,1277)),(((((((((((((1264,1278),1296),(1281,1282)),(1283,(1287,1299))),((1289,1301),1291)),(((1284,1297),1286),(1288,1292))),1302),1285),1300),((1293,1298),1295)),(1290,1294)),1265),(1267,(1269,1270)))),((1248,1253),1251))),(((1240,1272),(1243,1254)),(1258,(1271,(1279,1280))))),((((((((1235,(1239,1262)),1261),1236),1237),((1245,(1263,1266)),1247)),(1249,(1250,1256))),((1241,1260),1255)),(1242,((1252,1273),1257)))))),((861,1531),877)))))),(((((8,(64,1172)),1164),(73,176)),(507,(1768,2245))),(((38,(1376,1606)),(776,((((1174,1800),((((((((1195,(((1201,1202),1218),1208)),(((1197,1221),1226),((1205,(1207,1217)),1222))),((((1196,1219),(1210,1224)),1223),1200)),(1209,((1212,(1216,1225)),1213))),1198),1556),1214),1373)),(1549,1555)),1529))),(((((((136,143),((((137,139),165),(151,156)),(140,(150,171)))),144),424),(956,(((1010,1013),(1012,1018)),1015))),(((((((((((((((((577,1617),1620),1637),(1629,1640)),(1624,(((1643,(1661,1695)),(1656,1658)),(1670,1676)))),(((1625,1631),(1650,1659)),1632)),((1618,1619),((1622,1623),1630))),1626),((1635,1642),((1638,1639),(1648,1653)))),(((1627,1644),1641),(((1646,1655),1669),(1651,1657)))),(1628,((1636,1668),1652))),((1634,(1660,1665)),(1645,((1647,1654),(1662,1666))))),(1621,(((1649,1663),(1664,1696)),1667))),1633),(((1671,((1678,1699),(((1681,1691),1698),(1692,1697)))),((1684,1690),1689)),((((1672,1677),1674),(((1675,1683),((1679,(((((1680,1702),(1700,1704)),(1686,1701)),(1687,1706)),(1688,1703))),(1682,(1693,1694)))),1685)),(1673,1705)))),1054),1044)),(((774,(775,936)),2152),1547))))),(((((((((((5,50),((((((((1056,1058),1071),(((1057,1077),1062),1092)),(((((((1059,1066),1082),(1075,1084)),(((1063,1070),(1064,1091)),(1074,(1102,1111)))),(((1072,(1095,1099)),((1073,1083),(1081,1085))),((1079,1089),1080))),(1065,1069)),((1068,1093),(1076,(1086,1116))))),(1067,1090)),((1060,1061),1087)),(1078,1088)),1094)),1204),((327,(((((643,658),((646,655),(659,663))),(649,657)),652),1773)),(((((((487,1114),1132),((((((((628,1097),(1096,((((1098,((1110,1121),1129)),(1118,1120)),(1103,(1107,1113))),(1100,1101)))),1104),1105),1109),1112),(1106,1122)),1108)),1117),(1125,1133)),1119),647))),((((((75,((((((498,510),1135),1138),1127),1130),749)),(506,648)),1159),((((519,528),653),666),(((1756,1759),1762),1883))),((((((((((((((579,587),590),611),(((((580,(584,588)),581),((((582,583),607),(589,596)),(586,597))),(591,(593,601))),585)),(599,605)),(((594,602),(606,609)),595)),(600,603)),(((604,640),608),(610,612))),(592,598)),(633,667)),(613,614)),617),1757),((((651,((656,(662,664)),1139)),654),1781),1616))),(((((((((((482,((483,((486,489),502)),488)),493),((490,491),496)),((615,((618,622),620)),616)),(619,623)),1115),631),((621,1124),624)),((512,625),(626,629))),665),632))),516),(((((661,1881),(1206,1884)),(((((((1380,1838),1828),(1816,1826)),((((((1609,1820),1825),1817),(1821,1850)),((((((1801,1802),1841),(1812,1827)),(1822,1834)),1823),((1808,1818),1813))),((((((1803,1811),1804),((1805,(1806,1837)),1807)),(1809,1810)),((1814,1832),(1815,((1833,1885),1836)))),1819))),(((1824,1829),1840),(1830,(1875,1876)))),(1831,(1835,(1871,1873)))),((1848,(1860,1870)),1882))),(1162,1163)),((((((1140,1141),((1146,1148),1149)),((((((1142,(1144,1169)),1143),1150),1179),1145),(1147,1154))),(1167,(((1178,1537),1186),1530))),1160),((1166,1538),(1526,1528))))),(((((32,((77,80),83)),((499,(503,526)),(((((((((501,509),630),(627,637)),(636,645)),((634,(639,641)),638)),(635,650)),642),644),660))),((868,873),((1521,1534),1763))),(((54,((78,876),(((834,840),846),1187))),(310,1775)),1550)),(859,1211))),((((((305,((((((311,(333,347)),346),324),((((316,322),348),(320,336)),(((((((319,352),((326,343),((338,349),(342,357)))),((328,351),(((331,334),345),341))),(((323,329),358),337)),332),((321,325),(339,356))),(344,354)))),(350,355)),(317,340))),318),313),(((((((2024,2025),2061),2028),((2036,2044),2040)),2066),((((((2026,2027),2031),2063),((((2029,2032),2035),2030),(((2034,2038),(2037,2045)),(2041,2064)))),((2033,((2039,(2042,2049)),2058)),2054)),((((2046,(2051,2059)),2048),(2060,(2065,2247))),(2050,((((((((((((2052,(2067,2087)),2075),(((2057,2098),2091),((2069,2081),2079))),(2089,2106)),((2068,(2082,2093)),(2077,2101))),(((((2071,2078),(((2076,((2086,2100),(2094,2097))),2088),2080)),2072),(2085,2092)),2096)),2103),(2090,2099)),2073),2105),2084),((((2053,2055),2070),(2056,2095)),2062)))))),(2043,(2047,(2074,2083))))),((((576,1220),(1767,(1799,2248))),1940),(((((((1173,1761),1769),(((1778,1792),1798),1790)),1794),(((1760,1770),1771),(1793,1796))),((((((((((((((((1707,1711),((1708,1715),((1709,1718),1717))),(((((1712,1716),1729),(1721,1724)),1738),((1713,1725),1719))),1710),((1714,1745),(1722,((1737,1739),1746)))),(1723,(1726,1741))),1740),1720),((1727,1731),(1733,1743))),((1728,1730),(1736,1750))),1784),1735),1732),((1734,(1747,1752)),(1742,((1753,1783),1785)))),((1744,1748),1772)),((1765,1789),1782))),((((((((((1379,((1930,1943),1936)),(1921,(1932,(1934,1939)))),((1925,1928),(1935,(1937,1938)))),((1896,1898),1910)),(1927,1929)),((((((((((1887,1888),1890),1893),(1891,1894)),1895),1926),((1905,1931),(1907,1913))),(((1892,1901),((1899,1900),1902)),1897)),((1903,(1920,1922)),1916)),(((((1889,1918),1914),((1904,1919),1912)),1923),(1911,1933)))),(1909,1915)),((1906,1908),((1917,1924),1942))),(((1777,1791),(1787,1941)),1786)),1758)))),878)),(((((35,((745,1157),746)),1156),((((845,965),(945,947)),((((((((((((879,886),(893,922)),(881,885)),(((((880,882),883),(895,910)),891),(889,899))),(890,909)),(888,924)),((892,(898,902)),((894,911),(900,901)))),((906,907),(915,916))),(((896,908),(897,917)),(918,(920,943)))),((884,(((903,912),923),904)),((887,(905,913)),921))),(914,919)),(((927,(934,948)),932),938))),(949,(966,967)))),(((84,((132,164),(1776,1779))),(((((((((((((((((91,100),(121,(122,124))),((103,105),108)),129),((((((92,(93,112)),(94,95)),((96,106),97)),(104,118)),((113,116),125)),(98,99))),((102,107),110)),114),((109,119),126)),(101,111)),120),((115,123),117)),(127,128)),((130,134),(131,133))),(154,1554)),((((251,1184),((925,(1545,1546)),1455)),2159),((((((((((((((1392,1417),1427),(1416,(1426,1436))),(((1393,1394),1404),1397)),(((1406,1414),(1409,1412)),(1407,1420))),(1395,1402)),((1398,1403),1415)),1401),(((1396,1400),1419),(((1408,((1410,1425),1431)),1418),(1413,1450)))),1411),((((1421,(1424,((1434,1435),(((((((2249,2250),((2251,2252),(2253,2254))),2256),(2255,2258)),((((((2259,2262),2271),2263),2265),((2260,2261),2264)),(((2266,2267),2282),(2268,2269)))),2257),((2270,2274),2275))))),((((((1453,2283),((1457,1459),1473)),((1468,1476),1470)),1466),1475),1474)),(1423,((1429,1433),(1430,(1432,1437))))),1422)),1440),(1405,1428)),(((((((1399,1447),(1452,1611)),(((1441,1451),1444),1442)),1448),1446),1443),1439)))),((((((((179,((227,258),264)),((219,243),222)),(226,262)),244),1171),(((((((((((180,203),209),204),((((((((181,((((182,196),183),192),(190,(201,(207,215))))),((((187,195),193),191),(189,198))),(194,200)),202),(188,199)),((184,186),(185,206))),(205,214)),197)),210),((208,212),213)),((211,216),217)),(((218,(220,236)),228),233)),((((221,((238,265),254)),(232,(((239,261),248),257))),(242,249)),224)),((223,229),((230,234),260))),1152)),875),(((((((225,(((((((231,((237,259),255)),250),(235,240)),((246,(252,263)),253)),247),241),245)),((935,964),968)),572),(((((((531,532),(((533,((539,560),556)),((559,565),(561,562))),(((534,554),541),(((((535,546),(538,(543,544))),540),(((536,((549,568),564)),((537,548),557)),(553,558))),((542,((545,((555,566),567)),552)),(547,563)))))),551),550),(569,570)),(574,578)),(571,1612))),(575,((783,785),(1754,1774)))),((839,((849,852),851)),((842,(1755,1788)),848))),((256,(420,421)),1454)))),((937,963),1170))),(2278,2279))),((((437,1055),((1153,(1158,1183)),1181)),(((525,(527,530)),(1161,1472)),854)),(((((((((((((((((786,788),(801,(809,(818,(825,828))))),831),(793,835)),(797,(815,822))),((((((787,808),(804,806)),(798,802)),(817,823)),((789,792),(794,813))),((796,799),803))),(790,(791,(816,833)))),(((795,800),((805,812),819)),(820,826))),((829,830),860)),807),(810,814)),(811,(821,832))),((824,827),836)),857),858),(1192,1371)),867)))),(((((20,85),37),((57,60),1541)),(((((((28,76),((31,748),34)),504),42),955),((((((((((755,756),(758,767)),757),761),760),763),759),((762,(778,1215)),766)),764),(765,772))),(((513,769),(1749,1751)),777))),(69,1037))))),((148,869),1177)),(((175,2161),1374),(((((((((970,1001),((((((((971,985),984),977),1002),((978,(990,992)),((979,1000),((982,1003),997)))),987),((972,(983,988)),(986,993))),(975,999))),(976,((981,((989,991),1004)),((994,996),998)))),973),((974,980),995)),(1005,(1026,1048))),1022),((1008,1009),1011)),(1795,1797)))),1035);
 086: 1 -854051.5 -873091.8314 (0,(((((((((((((1,((3,9),4)),13),56),(((((7,15),74),(21,40)),780),((11,(24,36)),22))),(19,71)),(14,62)),1165),2244),((((((89,(940,(1027,(1029,1039)))),(((732,743),752),(942,944))),(771,1536)),(930,(((((((((((((((((((1194,1589),1575),1574),((1573,(1605,1613)),1590)),2246),1607),((1578,2158),1580)),(((((((((1557,1579),1559),(1560,1567)),1565),(1566,1570)),((1562,1571),((1564,1582),1569))),(1558,1561)),(1563,1572)),(1568,1614))),(1584,(1588,(((1597,1604),1598),1599)))),((1576,(1581,1591)),((1577,1586),((1592,1601),1594)))),1596),(((1583,(1610,1615)),1585),(1587,1602))),((1593,1600),1595)),((((((((((((((1303,1314),1307),(1322,(1331,1349))),1313),(((1305,1306),((1309,(1312,1328)),(1311,1321))),1308)),((1310,((1332,1364),1377)),1323)),(((((1315,1320),1316),1326),((1317,1318),(1327,1334))),1337)),((1304,(1325,(1354,1359))),(((1319,((1333,(((1384,1385),1386),(1388,1390))),(((1365,1367),1389),(1387,1391)))),((1324,1340),1345)),(((1329,1342),(1344,1351)),1339)))),((1330,1338),1346)),(((1336,1343),1341),1603)),1347),(1335,(((1350,1352),1355),1362))),((((1353,1360),((1356,1368),1357)),1358),(1361,1363))),(1348,(1366,1369)))),1375),1370),1372),1382),((2272,2273),((2276,2277),(2280,2281)))))),((308,330),(1199,1543))),(((((((((668,(669,675)),(692,696)),690),(((((((((670,672),693),685),(((((677,(702,709)),698),(689,701)),(((681,710),688),(706,744))),697)),721),(((671,678),(703,736)),((673,(674,699)),694))),(((676,(691,700)),(((680,754),(686,(695,(704,708)))),711)),(683,687))),684),679)),682),(705,707)),734),((((((((((((1477,1482),1524),1481),(((1483,1486),1489),1488)),((((1478,1504),1498),((1479,1480),1495)),(((1484,1496),1497),((1485,1487),1511)))),(((1491,1501),1492),1500)),((1490,1494),(1493,1540))),(1499,1505)),1513),((((1502,1510),(1503,((((1507,(1514,1527)),(1512,1523)),1520),1515))),1539),1535)),1544),((((1506,(1517,1519)),1508),((1509,1551),(((1516,1533),1518),(1522,1552)))),1525))),(957,1766)))),(((((((((25,39),41),926),((434,1185),(1047,1053))),((((((1123,1128),1780),1134),1126),1137),1136)),(856,1764)),((((((353,((((((((((2102,2128),2116),(((((2104,2109),2124),2144),2117),(2118,2120))),(2122,2140)),((((2110,2112),(2127,2141)),(2115,(2145,(2146,2150)))),(((((2111,2113),2121),(2133,2135)),((2132,2136),2155)),2138))),(((2114,2157),2125),2149)),(((2119,2143),2131),(2137,((2139,((2156,2164),2165)),2147)))),((((2107,2148),2129),(2123,2130)),2134)),2126),(2142,2160))),((2151,(2154,2162)),2153)),((1381,(((((((((((((((((((((1944,(1945,1975)),1965),1949),1946),1962),1947),1952),(1948,((1956,1958),((1964,2000),1977)))),((1950,1957),(1951,(1961,1971)))),((((1966,(1968,1979)),(1978,1982)),(((1987,2011),1995),((1988,1991),1999))),1983)),(1963,1967)),(1953,((((((1954,((1969,1980),2006)),1960),1974),1959),(1981,(1986,1990))),(1972,(1973,(1989,(((1992,(1993,2002)),((1998,2021),((((2005,2016),2012),2013),(2008,((2018,2022),2019))))),((1996,(((2010,2014),2023),2015)),1997)))))))),1955),1970),2001),((1976,1994),2003)),(1985,2020)),(2004,2009)),1984),2017),2007)),(((((((((((2166,2167),(2173,2179)),2170),(2175,(((2182,(2203,2206)),((((2209,2213),2211),2212),2210)),2183))),2174),((2168,2169),(2171,2172))),(2177,2180)),2176),(2178,(2181,(2202,(2207,2215))))),((2204,2205),2208)),(2184,((((((((2185,(2198,2199)),(2192,2201)),(2189,2200)),2197),(2187,2196)),((2188,2194),((2190,2193),2191))),2186),2195))))),1193),(((573,(862,1548)),(((784,((((((1438,1449),1445),1460),((1456,1458),(1462,(1464,1467)))),1465),1461)),(((((((2216,(2219,2237)),2223),2224),((((2217,2226),(2225,(2227,2231))),((((2220,(2238,((((2239,2242),2240),2241),2243))),(2221,2233)),2228),2229)),(2222,2235))),(2230,2234)),2232),(2218,2236))),872)),(855,870))),((((((((((1463,1858),1863),(1872,1878)),((1862,1874),1866)),1857),((((1839,((1849,1852),((1854,(1861,1864)),1859))),((1851,1868),1853)),(((1842,1844),1846),(1856,1869))),1843)),(1847,1867)),((1845,((1877,1880),1886)),1855)),1879),1865))),1040),969)),(((((((((((((((((((2,6),29),26),2214),(((((149,((722,1016),739)),162),729),738),723)),147),((((((((30,508),((((49,(737,742)),(497,(500,505))),747),733)),837),79),782),841),67),((((142,(((((152,157),161),(160,418)),((155,717),726)),(158,(166,170)))),(153,416)),1023),1151))),1532),((27,928),((423,954),1042))),((((47,720),1017),(((159,(177,178)),(((168,((712,718),724)),169),((716,719),(730,((1021,1043),1025))))),173)),(1036,1052))),((((((17,18),87),((427,(((1006,1019),1050),1031)),950)),70),(1155,1175)),426)),(((((23,63),(46,725)),((135,414),((141,((((518,750),731),952),1034)),865))),(((58,871),(146,172)),((86,(((929,939),1014),1007)),962))),((138,(167,1608)),((145,422),((163,419),174))))),(((45,1051),72),90)),(((16,((33,((495,517),1046)),(43,2163))),(740,1028)),((((65,425),(1020,1030)),1049),741))),51),(959,(((1024,1041),1032),1045))),(((((((((5,50),((((((((1056,1058),(1071,1092)),((1057,1077),1062)),(((((((1059,1066),1082),(1075,1084)),((((1063,1070),(1102,1111)),1064),1074)),((((1069,(1079,1089)),(1072,1091)),(((1073,1083),(1095,1099)),(1081,1085))),(1080,1087))),1065),((1068,1093),(1076,(1086,1116))))),(1067,1090)),(1060,1061)),(1078,1088)),1094)),((327,(((((643,658),((646,655),(659,663))),(649,657)),652),1773)),((((((((487,1114),1132),(((((((((628,1100),1118),(1096,((1098,(((1110,1121),1129),1120)),(1103,(1107,1113))))),(1097,1101)),1104),(1105,1112)),1109),(1106,1122)),1108)),1117),(1125,1133)),1119),647),576))),((((((75,((((((498,510),1135),1138),1127),1130),749)),(506,648)),1159),((((519,528),653),666),(((1756,1759),1762),1883))),((((((((((579,587),590),611),((((((((580,(584,588)),581),597),((((582,583),607),586),589)),((591,(593,601)),596)),585),600),(((594,602),595),(((599,605),603),(606,609))))),((592,598),(610,612))),((604,640),608)),(633,667)),(613,614)),(617,1757)),(((((651,((656,(662,664)),1139)),654),1616),1781),1204))),(((((((((((482,((483,((486,489),502)),488)),(((490,491),496),493)),(616,623)),(615,619)),((618,622),620)),1115),631),(621,1124)),((512,625),(626,629))),(624,665)),632))),516),((((((661,1881),(1206,1884)),((((((((((1380,1838),1828),(1816,1826)),(((((1609,1820),(1817,1825)),(1821,1850)),(((((1801,1802),1812),(1822,1841)),(1823,(1827,1834))),((1808,1818),1813))),(((((1803,1811),1804),1814),((1805,(1806,1837)),1807)),(1809,1810)))),(((1815,1836),1832),1819)),((1824,1885),(1829,1833))),(1830,(1875,1876))),1840),(1831,(1835,(1871,1873)))),((1848,1882),(1860,1870)))),(1162,1163)),(1220,((1799,2248),1940))),(((((((1140,1141),1148),(((((1142,(1144,1169)),(1143,1150)),1179),1149),1145)),(1146,(1147,1154))),(1167,(((1178,1537),1186),1530))),1160),((1166,1538),(1526,1528))))),(((((32,((77,80),83)),((499,(503,526)),(((((((((501,509),630),(627,637)),(636,645)),((634,(639,641)),638)),(635,650)),642),644),660))),((868,873),(((1211,1521),1534),1763))),(((54,((78,876),(310,1775))),(((834,840),846),1187)),1550)),((((((((((((305,347),((317,340),(350,355))),((((311,333),324),346),(((((319,352),(((326,((338,349),(342,357))),343),337)),((328,(((331,334),345),341)),351)),(((321,325),356),(323,(329,358)))),((332,339),(344,354))))),(320,(336,348))),322),316),318),313),1793),((1760,1770),1771)),((((((2024,2025),2061),(2028,2040)),((2036,(2044,2066)),2043)),((((((2026,2027),2031),2063),((((2029,2032),2035),2030),(((2034,2038),2045),(2037,(2041,2064))))),((2033,((2039,(2042,2049)),2058)),2054)),((((2046,(2051,2059)),2048),((((2053,2055),2084),2070),(2060,(2065,2247)))),(2050,((((((((((((2052,((2067,2087),2075)),(((2069,2081),2079),2103)),(2089,2106)),(2077,2101)),((2057,2098),2091)),((2068,(2090,2099)),(2082,2093))),(((((2071,2078),(((2076,((2086,2100),(2094,2097))),2088),2080)),2072),(2085,2092)),2096)),2073),2105),2095),2062),2056))))),(2047,(2074,2083)))),(((((((1173,1761),1769),1794),((1778,1792),(1790,1798))),(((((((((((((((((1707,1711),((1708,1715),((1709,1718),1717))),((((1712,1716),1729),(1721,1724)),(((1713,1725),1738),1719))),1710),1714),(1722,((1737,1739),1746))),1745),(1723,(1726,1741))),1740),1720),((1727,1731),(1733,1743))),1784),((1728,1730),(1736,1750))),1732),((1734,(1747,1752)),(1742,((1753,1783),1785)))),(1735,((1744,1748),1772))),(((1765,1789),1782),1767))),(((((((((((((1379,1921),((1932,1939),1934)),((1930,1943),1936)),((1925,(1935,(1937,1938))),1928)),((1896,1898),1910)),(1927,1929)),(1911,1923)),((((((((((1887,1888),1890),1893),(1891,1894)),1895),1926),((1905,1931),1913)),1902),(((1892,1901),(1899,1900)),1897)),(((1903,(1920,1922)),1916),1907))),((((1889,1918),1914),((1904,1919),1912)),1933)),(1909,1915)),((1906,1908),((1917,1924),1942))),(((1777,1791),(1787,1941)),1786)),1796)),1758)))),(((((((((61,727),492),961),(((((((((((438,444),(439,440)),459),(470,476)),468),(((((((((441,475),443),464),(445,448)),((446,(454,455)),460)),((451,467),(453,456))),(461,466)),(((452,458),462),((457,463),(465,472)))),((((442,450),447),471),((449,473),2108)))),(469,(481,485))),((477,478),479)),((480,515),484)),474),494)),(335,(1469,1471))),((838,853),843)),1553),82),(((((((((((((((266,267),271),282),272),284),((278,279),(((280,283),(287,295)),((((281,294),(297,298)),286),(285,(289,((299,((304,309),306)),300))))))),(274,(277,290))),((((268,(301,303)),273),((270,302),288)),(276,293))),((269,275),291)),292),296),314),(((((((((1227,1229),1233),1240),((1238,1244),(1268,1276))),(((((1228,1232),1234),1231),((1230,1259),1275)),(((1243,1254),1272),(1258,(1271,(1279,1280)))))),(((1246,(1274,1277)),(((((((((((((1264,1278),1296),(1281,1282)),(1283,(1287,1299))),((1289,1301),1291)),(((1284,1297),1286),(1288,1292))),1302),1285),1300),((1293,1298),1295)),(1290,1294)),1265),(1267,(1269,1270)))),((1248,1253),1251))),(((((((1235,(1239,1262)),1261),1236),1237),((1245,(1263,1266)),1247)),(1249,(1250,1256))),((1241,1255),(1260,1273)))),(1252,1257)),1242)),((315,1188),877)),(861,1531)))),((((((((10,((81,960),751)),(((735,951),753),1176)),((48,770),((768,933),931))),307),874),((((44,53),68),((88,946),1180)),((59,(523,(866,(1168,1542)))),((312,850),(844,847))))),(((52,1203),430),(((417,1033),1038),((863,864),941)))),(((395,1190),((((713,(714,715)),1131),728),2284)),(((((511,514),524),529),521),(953,958)))))),((((((8,(64,1172)),(73,176)),1164),((507,1768),2245)),((((35,((745,1157),746)),1156),((437,1055),((1153,(1158,1183)),1181))),(((((38,(1376,1606)),2152),((775,936),776)),((((1174,1800),(((((((((1195,1200),(((1201,1202),1218),1208)),((((1197,1221),1226),(1205,(1207,1217))),1222)),(((1196,1224),(1210,1219)),1223)),(1209,((1212,(1216,1225)),1213))),1198),1556),1214),1373)),(1549,1555)),1529)),(((((((136,144),(((139,165),(140,(150,171))),(151,156))),137),143),424),(956,(((1010,1013),(1012,1018)),1015))),(((((((((((((((((577,1617),1620),1637),(1629,1640)),((1624,(((1643,(1661,1695)),(1670,1676)),1659)),(1656,1658))),((1625,1631),1632)),(((1622,1623),1630),1650)),(((1618,1619),1635),(((1627,1644),(1651,1657)),1641))),((((1628,((1636,1668),1652)),1639),(1638,(1642,1653))),(((1646,1655),1648),1669))),1626),(((1634,((1647,1654),(1662,1666))),1645),(1660,1665))),((1633,1667),((1649,1663),(1664,1696)))),1621),((((1671,(1689,(1692,1697))),((1678,1699),((1681,1691),1698))),((1672,1677),(((1673,1705),1674),((1675,1683),((((1679,1687),((((1680,1702),(1700,1704)),(1686,1701)),(1688,1703))),1706),((1682,1685),(1693,1694))))))),(1684,1690))),1054),1547),1044))))),((((((((84,875),((((((((179,((227,258),264)),((219,243),222)),(226,262)),244),((((221,(238,265)),(232,(((239,261),248),257))),(242,249)),254)),(((((((((180,203),204),(((((((((181,(190,(201,(207,215)))),(((182,196),183),192)),(189,193)),(194,(198,200))),((187,195),191)),((184,186),(185,206))),(188,199)),(202,(205,214))),(197,209))),210),((208,212),213)),((211,216),217)),(((218,(220,236)),228),233)),((((223,229),260),((230,1171),234)),224)),1152)),(((((225,((((((231,(237,255)),250),((235,259),240)),((246,(252,263)),(247,253))),241),245)),575),((935,964),968)),(572,(783,785))),((((((531,532),((533,(569,570)),(((534,(((((((535,546),(538,(543,544))),564),540),(((542,((545,(555,(566,567))),552)),(547,563)),(549,568))),(536,((537,548),557))),(((541,554),559),(553,558)))),(539,560)),(556,((561,562),565))))),(550,578)),551),574),(571,1612)))),(256,(420,421)))),(((((((((((((((91,100),(121,(122,124))),((103,105),108)),((((92,(94,95)),(93,112)),((96,106),97)),((((98,129),99),((113,116),125)),(104,118)))),109),((102,107),110)),(111,((114,120),119))),(101,126)),((115,123),117)),(127,128)),((130,134),(131,133))),154),1554),(((251,1184),(925,(1545,1546))),(((((((((((((1392,1417),1427),(((1393,1394),1404),1397)),(((1406,1414),(1409,1412)),(1407,1420))),((1395,(1402,((1410,1425),(1416,(1426,1436))))),((1398,1403),(1401,(1408,(1413,(1418,1431))))))),1415),((1396,1400),(1419,1450))),1411),(((1421,((1424,((1434,1435),(((((((2249,2250),(2251,(2252,(2253,2254)))),2256),(2255,2258)),((((((2259,2262),2271),2263),2265),((2260,2261),2264)),(((2266,2267),2282),(2268,2269)))),2257),((2270,2274),2275)))),(((((1453,2283),((1457,1459),1473)),((1468,1476),1470)),1466),(1474,1475)))),(1423,((1429,1433),(1430,(1432,1437))))),1422)),(1428,1440)),1405),1455),((((1399,1611),(((1441,1451),1444),(((1442,1448),1452),(1446,1447)))),1443),1439)))),((937,963),1170))),(((((132,164),(1776,1779)),1454),((839,((849,852),851)),((842,(1755,1788)),848))),((1754,1774),2159))),(((((525,(527,530)),(2278,2279)),(1161,1472)),854),(((((((((((((((((786,788),(801,(((809,825),818),828))),831),(793,835)),(797,(815,822))),(((((787,808),(798,802)),(794,806)),(789,792)),((796,799),813))),((790,823),((791,(816,833)),804))),(803,817)),(((795,800),(805,812)),(819,(820,826)))),830),807),((810,814),(811,(821,832)))),829),((824,827),836)),860),(857,(1192,1371))),(858,878)))),774),867),(((((845,965),(949,(966,967))),(945,947)),((((((((((((879,886),(893,922)),(881,885)),891),(((((880,882),883),(895,910)),899),(889,890))),((888,924),909)),((892,(898,(902,(914,919)))),((894,911),(900,901)))),(915,916)),((884,(((903,912),923),904)),((887,(913,921)),(905,907)))),906),((896,908),(897,917))),(918,(920,943)))),(((927,(934,948)),932),938))))),((((((12,(55,1182)),66),((((20,85),37),1037),(((((((28,76),((31,748),34)),504),42),955),((513,769),(1749,1751))),69))),(((57,60),1541),869)),(((((((((((((((((((359,362),((((360,371),378),373),370)),((361,366),((364,369),372))),((363,408),(((367,(377,((388,405),(390,399)))),((368,(375,((379,386),(384,391)))),398)),((((380,382),(397,403)),401),((387,404),(407,411)))))),383),(394,406)),((374,((376,392),381)),385)),(396,429)),402),((365,389),393)),400),(409,(413,415))),410),(412,433)),428),431),432),(((435,(773,(779,781))),1191),((436,(520,522)),(1189,1378)))),((((((((((755,756),(758,767)),(757,761)),763),760),759),(762,1215)),766),764),((765,772),778)))),1383))),((148,859),((175,1374),(((((((((970,1001),((((((971,985),(977,984)),(((978,992),((982,1003),(990,997))),(979,1000))),987),((972,(983,988)),(986,993))),(975,(999,1002)))),(976,((981,((989,991),1004)),((994,996),998)))),973),((974,980),995)),(1005,(1026,1048))),1022),((1008,1009),1011)),((1795,2161),1797))))),777),(1035,1177));
 087: 2 -874814 -873113.2698 (0,(((((((((((((((1,((3,9),4)),13),56),(((((7,15),74),(21,40)),780),((11,(24,36)),22))),(19,71)),(14,62)),(1165,1383)),(((((89,(940,(1027,(1029,1039)))),771),(((732,743),752),(942,944))),1536),(957,1766))),((((((668,(669,675)),(692,696)),690),((((((((((670,672),693),685),697),((((677,(702,709)),698),(689,701)),(((681,710),688),(706,744)))),721),(((671,678),(703,736)),((673,(674,699)),694))),(((676,687),(683,(691,700))),((680,754),(686,(695,((704,708),711)))))),684),679)),682),((705,734),707))),((308,((((((((((((((((((((((1194,1589),1575),(1574,1590)),1607),((1573,2246),1613)),(1588,((1597,(1598,1604)),1599))),1568),(((((((((((1557,1579),1559),(1560,1567)),1565),(1562,1571)),(1566,1570)),((1564,1582),1569)),(1558,1561)),1614),(1563,1572)),((1578,2158),(1580,1605)))),((1576,(1586,1596)),(1581,1591))),1584),(1577,((1592,1601),1594))),((1585,(1587,1602)),((1593,1595),1600))),1583),(((((((((((((((1303,1314),1307),(1322,(1331,1349))),1313),(((1305,1306),((1309,(1312,1328)),(1311,1321))),1308)),(1323,1337)),((1310,1377),(1332,1364))),((1304,((1319,(1325,1359)),1354)),(((1324,1340),1345),(((((1329,1351),1342),1339),(((1333,(1384,(1388,1390))),(1385,1386)),(((1365,1367),1389),(1387,1391)))),1344)))),(((1315,(1316,1320)),1326),((1317,1318),(1327,1334)))),1346),(1330,1338)),(((1336,1343),1341),1603)),1347),(1335,((((1353,1360),((1356,1368),1357)),1358),(1361,1363)))),(((1350,1352),1355),(1362,1370)))),1348),(1366,1369)),(1610,1615)),1375),1372),1382),((2276,2277),(2280,2281))),(2272,2273))),(330,((1199,1543),((((((((1477,(1482,1524)),1481),(((((1478,1504),1498),((1479,1480),1495)),((((1483,1486),1489),1511),1488)),(((1484,1496),1497),(1485,1487)))),((1490,(1494,1540)),1493)),((1491,1492),(1500,1501))),(1499,1505)),(((((1502,1510),((1503,1515),(((1507,1520),(1512,1523)),(1514,1527)))),1539),1535),1513)),((((((1506,1551),(1517,1519)),1508),(1509,(((1516,1518),1533),(1522,1552)))),1525),1544)))))),((((((((25,39),41),926),((434,1185),(1047,1053))),(930,((((1123,1128),1780),(1126,(1136,1137))),1134))),((856,1764),969)),(((784,(((((((1438,1449),1445),1460),(1461,1465)),(1456,1458)),1462),(1464,1467))),((((((((((1463,1858),1863),(1872,1878)),((1862,1874),1866)),1857),(((((((1839,1859),(1849,1852)),(1854,(1861,1864))),1853),(1851,1868)),(((1842,1844),1846),(1856,1869))),1843)),(1847,1867)),((1845,((1877,1880),1886)),1855)),1879),1865)),1040)),(((353,((((((((((((2102,2128),2116),((((((2104,2109),2124),2120),2117),2144),2118)),(2122,2140)),((((2110,2112),2141),(2115,(2145,(2146,2150)))),2127)),(((((2111,2113),2121),(2133,2135)),((2132,2136),2155)),2138)),((((2107,2148),2129),(2123,2130)),2134)),(((((2114,2157),2125),2149),(2119,(2131,2165))),2143)),(2137,(2139,(2147,(2156,2164))))),2126),(2142,2160)),((2151,2153),(2154,2162)))),((1381,(((((((((((((((((((((1944,(1945,1975)),1965),1949),1946),1962),1947),1952),(((1950,1957),1971),(1951,1961))),1948),(1956,(1958,((1964,2000),1977)))),((((1966,(1968,1979)),(1978,1982)),(((1987,2011),1995),((1988,1991),1999))),1983)),(1963,1967)),(1953,((((((1954,((1969,1980),2006)),1960),1974),1959),(1981,(1986,1990))),(1972,(1973,(1989,(((1992,(1993,2002)),((1998,2021),((((2005,2016),2012),2013),(2008,((2018,2022),2019))))),((1996,(((2010,2014),2023),2015)),1997)))))))),1955),((1976,1994),(2001,2003))),1970),(1985,2020)),(2004,2009)),1984),2017),2007)),(((((((((2166,2167),(2173,2179)),(2170,(2175,(((2182,(2203,2206)),((((2209,2213),2211),2212),2210)),2183)))),((2168,2169),(2171,(2172,2174)))),(2177,2180)),2176),(2178,(2181,(2202,(2207,2215))))),((2204,2205),2208)),(2184,(((((((2185,(2192,2201)),((2189,(2198,2199)),2200)),2197),(((2187,2196),2194),((2190,2193),2191))),2188),2186),2195))))),(((573,(((((2216,2223),2219),((((((2217,2226),(2225,(2227,2231))),(((2220,(2238,((((2239,2242),2240),2241),2243))),(2221,2233)),(2228,2229))),2222),2235),(2224,(2230,2234)))),(2232,2237)),(2218,2236))),((855,870),(862,1548))),(872,1193))))),(((((((((((((((((2,29),6),26),2214),(147,(((((149,((722,1016),739)),162),729),738),723))),((((142,(((((152,157),418),160),(161,726)),((155,717),(158,(166,170))))),(153,416)),1023),1151)),((((((((30,508),((((49,(737,742)),(497,(500,505))),747),733)),837),79),841),782),(67,1532)),90)),(((27,928),((423,954),1042)),((((47,720),1017),(((((159,(177,178)),((1021,1043),1025)),((168,((712,718),724)),169)),((716,719),730)),173)),(1036,1052)))),(((((23,63),(46,725)),135),((((58,871),(146,172)),((86,962),(((929,939),1014),1007))),((((141,1034),(((518,750),731),952)),865),414))),((138,167),(((145,((163,419),174)),422),1608)))),(((((((17,18),(87,1175)),((427,(((1006,1019),1050),1031)),950)),70),1155),(426,2163)),((45,1051),72))),((16,((33,((495,517),1046)),43)),(740,1028))),((((51,1030),((65,425),(1020,1049))),741),(959,(((1024,1041),1045),1032)))),(((((((((10,((81,960),751)),((735,951),(753,1176))),((48,770),((768,933),931))),307),874),((((44,53),68),((88,946),1180)),((59,(523,(866,(1168,1542)))),((312,850),(844,847))))),((52,430),((((417,1033),1038),1203),((863,864),941)))),((395,(((((713,(714,715)),1131),728),2284),1190)),(((((511,514),524),529),521),(953,958)))),((((((61,727),492),494),(((335,(1469,1471)),961),(((((((((438,444),(439,440)),((459,470),476)),((((((((441,475),443),464),(445,448)),((446,(454,455)),460)),((451,467),(453,456))),(((((452,458),462),461),(466,472)),((457,463),465))),468)),(((442,450),447),471)),(449,473)),2108),((469,(481,485)),((480,515),484))),(474,((477,479),478))))),((838,853),843)),(((((((((((((266,267),271),282),272),(284,302)),(((278,279),((280,283),(287,295))),((281,294),((285,(297,298)),(289,((299,((304,309),306)),300)))))),(((274,(277,290)),286),288)),(((((268,(301,303)),273),270),(276,293)),((269,275),(291,314)))),292),296),((((((1227,1229),1233),1240),((((((1228,1232),1234),1231),((1230,1259),1275)),((1238,1244),(1268,1276))),((((1246,(1274,1277)),1267),(((((((1264,1278),((1281,1282),((1283,((1287,1299),((1289,1301),1291))),1296))),(((1284,1297),1286),(1288,1292))),(1285,1302)),1300),((1293,1298),1295)),(1290,1294))),(((1248,1253),1251),(1265,(1269,1270)))))),((((((((1235,(1239,1262)),1261),1236),1237),((1245,(1263,1266)),1247)),(1249,(1250,1256))),((1241,1255),(1260,1273))),(1242,(1252,1257)))),(((1243,1254),1272),(1258,(1271,(1279,1280)))))),(315,(877,1188))),((861,1531),1553))))),82),(((((8,(64,1172)),1164),(73,176)),(507,(1768,2245))),(((((38,(1376,1606)),(((1174,1800),((((((((((1195,(((1201,1202),1218),1208)),1222),(1205,(1207,1217))),((1197,1221),1226)),((((1196,1224),(1210,1219)),1223),1200)),(1209,((1212,(1216,1225)),1213))),1198),1556),1214),1373)),(1549,1555))),1529),((774,(775,936)),776)),((((((((136,144),(((137,139),165),(140,(150,171)))),(151,156)),424),143),(956,(((1010,1013),(1012,1018)),1015))),(1547,2152)),((((((((((((((((577,1637),(1617,1620)),(1629,1640)),1650),((1624,(((1643,(1661,1695)),(1670,1676)),1659)),(1656,1658))),((1625,1631),1632)),((1622,1623),1630)),((1618,1619),(((1627,1644),(1651,1657)),1641))),((((1628,((1636,1668),1652)),1639),(((1646,1655),1669),(1648,1653))),(1635,(1638,1642)))),1626),((1634,(1645,(((1647,1654),(1662,1666)),1660))),1665)),((1633,1667),((1649,1663),(1664,1696)))),1621),(((1671,((1678,1699),((1681,1691),1698))),((1684,1690),(1689,(1692,1697)))),((((1672,1677),1674),(((1675,1683),(((1679,1687),((((1680,1702),(1700,1704)),(1686,1701)),(1688,(1703,1706)))),(1682,(1693,1694)))),1685)),(1673,1705)))),1054),1044))))),((((12,(55,1182)),66),((((((((((((((((359,362),((((360,371),378),373),370)),((361,366),((364,369),372))),((363,383),408)),(((367,((377,(388,(390,399))),405)),((368,398),((375,(379,(384,391))),386))),((((380,382),401),(397,403)),((387,404),(407,411))))),(394,406)),((374,((376,392),381)),385)),((365,389),393)),((396,429),400)),402),(409,((413,415),428))),410),(412,433)),431),432),(((435,(773,(779,781))),1191),((436,(520,522)),(1189,1378))))),(((((20,85),37),(((57,60),1541),869)),(69,1037)),(((((((28,76),((31,748),34)),42),504),955),(((((((((((755,756),(758,767)),757),761),760),763),(759,1215)),762),766),764),((765,778),772))),((513,769),(1749,1751)))))),(((((((((((5,50),((((((643,658),((646,655),(659,663))),657),649),652),1773)),1204),(((((((((1056,1058),(1071,1092)),((1057,1077),1062)),(((((((1059,1066),1082),(1075,1084)),((1063,1070),(1064,(1074,(1102,1111))))),(((1072,(1095,1099)),(1073,1083)),((1079,(1080,1091)),((1081,1085),1089)))),((1065,1116),(1069,1087))),((1068,(1086,1093)),1076))),(1060,1061)),1067),1090),(1078,1088)),1094)),(327,((((((487,1114),1132),((((((628,1097),((1096,((1098,(((1110,1121),1129),1120)),(1103,(1107,1113)))),((1100,1101),1118))),1104),(1105,1112)),1109),(1106,1122))),1108),(((1117,1125),1119),1133)),647))),((((((((75,((((((498,510),1135),1138),1127),1130),749)),(506,648)),1159),((((519,528),653),666),(((1756,1759),1762),1883))),1757),((((((((((((579,587),585),((((((580,(584,588)),581),597),589),(((582,583),607),586)),((591,(593,601)),596))),(((594,602),(595,600)),((599,605),603))),(606,609)),(590,611)),((592,598),(610,612))),((604,608),640)),(633,667)),(613,614)),617),((((651,((656,(662,664)),1139)),654),1781),1616))),632),(((((((((((482,((483,((486,489),502)),488)),493),((490,491),496)),((615,((618,622),620)),616)),(631,1115)),619),623),(512,625)),((621,1124),624)),(626,629)),665))),516),(((((661,1881),(1206,1884)),(((((((((1380,1838),((((((1609,1820),1825),1817),(1821,1850)),((((((1801,1802),1834),(1812,1827)),(1822,1841)),1823),((1808,1818),1813))),(((((1803,1811),1804),1814),(((1805,1806),1837),1807)),(1809,1810)))),((1816,1826),1828)),((1815,1832),1819)),((1824,1829),((1833,1885),1836))),(1830,(1875,1876))),1840),(1831,(1835,(1871,1873)))),((1848,(1860,1870)),1882))),(1162,1163)),(((((((1140,1141),((1146,1148),1149)),(((((1142,(1144,1169)),1143),1150),1179),1145)),(1147,1154)),(1167,(((1178,1537),1186),1530))),1160),((1166,1538),(1526,1528))))),((((((32,((77,80),83)),((499,(503,526)),(((((((((501,509),630),(627,637)),(636,645)),((634,(639,641)),638)),(635,650)),642),644),660))),((868,873),((1521,1534),1763))),(1211,1550)),(54,((78,876),(((834,840),846),1187)))),859)),(((((((((305,(317,340)),(350,355)),347),(((((311,333),324),346),(((((319,(((((328,(331,334)),341),345),352),351)),((326,((338,349),(342,357))),343)),(((323,329),358),337)),((321,325),(339,356))),(332,(344,354)))),(((316,322),348),(320,336)))),318),313),((((((2024,2025),2061),(2028,2040)),((2036,2044),(2043,2066))),(((((((2026,2027),2031),(2033,((2039,(2042,2049)),2058))),2063),((((2029,2032),2035),2030),(((2034,2038),2045),(2037,(2041,2064))))),2054),((((2046,((2051,2059),2247)),2048),(2060,2065)),(2050,((((((((((((2052,(2067,2087)),2075),(2077,2101)),(((2069,2081),2079),2103)),(2089,2106)),(((2057,2098),2091),(2068,(2082,2093)))),(2090,2099)),(((((2071,2078),(((2076,((2086,2100),(2094,2097))),2088),2080)),2072),(2085,2092)),2096)),2073),2105),(((2053,2055),2084),2070)),((2056,2095),2062)))))),(2047,(2074,2083)))),(310,1775)),((((576,1220),(1767,(1799,2248))),1940),((((((1173,1761),1769),1794),(((1778,1792),1798),1790)),((((((((((((((((((1707,1711),((1708,1715),((1709,1718),1717))),((((1712,1716),1729),(1721,1724)),((1713,1725),(1719,1738)))),1710),1714),(1722,((1737,1739),1746))),((1723,(1726,1741)),1745)),1740),1720),((1727,1731),(1733,1743))),1784),((1728,1730),(1736,1750))),1732),((1734,(1747,1752)),(1742,((1753,1783),1785)))),(1735,(1744,1748))),((1765,1789),1782)),1772),(((1760,1770),1771),(1793,1796)))),((((((((((((1379,1943),1930),1936),(1921,(1932,(1934,1939)))),((1925,(1935,(1937,1938))),1928)),((1896,1898),1910)),(1927,1929)),((((((((((1887,1888),1890),1893),(1891,1894)),1895),1926),((1905,1931),(1907,1913))),(((1892,1901),((1899,1900),1902)),1897)),((1903,(1920,1922)),1916)),(((((1889,1918),1914),((1904,1919),1912)),1923),(1911,1933)))),(1909,1915)),(((1906,1908),1942),(1917,1924))),(((1777,1791),(1787,1941)),1786)),1758))))),((((((35,((745,1157),746)),1156),((((525,(527,530)),(1161,1472)),854),(((((845,965),(945,947)),(949,(966,967))),((((((((((((((((879,886),(893,922)),(881,885)),899),((((880,882),883),(895,910)),891)),889),(890,909)),(888,924)),((892,898),((894,911),(900,901)))),916),902),((884,(((903,912),923),904)),(887,(905,(913,921))))),((914,919),915)),((896,908),(897,917))),(906,907)),(918,(920,943)))),(((927,(934,948)),932),938)))),((((84,875),(((((((((((((((((91,100),(121,(122,124))),(103,(105,108))),((((92,(94,95)),(93,112)),((96,106),97)),((((98,129),99),((113,116),125)),(104,118)))),109),((102,107),110)),(114,119)),(111,120)),(101,126)),((115,123),117)),(127,128)),((130,134),(131,133))),154),1554),((((((((((((((((1392,1417),1427),(1416,(1426,1436))),(((1393,1394),1404),1397)),(((1406,1414),(1409,1412)),(1407,1420))),(1395,1402)),((1398,1403),(1401,1415))),(((1408,(1410,1425)),(1418,1431)),1413)),((1396,1400),(1419,1450))),1411),((1405,1428),1440)),1422),((1421,(((((1453,2283),((1457,1459),1473)),((1468,1476),1470)),1466),(1474,1475))),((1424,((1434,1435),(((((((2249,2250),((2251,(2253,2254)),2252)),2256),(2255,2258)),((((((2259,2262),2271),2263),2265),((2260,2261),2264)),(((2266,2267),2282),(2268,2269)))),(2257,2275)),(2270,2274)))),(1430,(1432,1437))))),1423),(1429,1433)),(((((1399,1611),(((1441,1451),1444),((1442,((1446,1447),1452)),1448))),1443),1439),1454))),((((((((((179,((227,258),264)),(((219,243),222),262)),226),244),((((221,((239,261),(248,257))),(232,(242,249))),(238,265)),254)),(((((((180,203),204),((((((((((181,(190,(201,(207,215)))),((((182,196),183),192),189)),(((187,195),193),191)),(198,200)),194),202),(188,199)),((184,186),(185,206))),(205,214)),(197,209))),210),((208,212),213)),((211,216),217)),(((218,(220,236)),228),233))),((((223,229),260),((230,1171),234)),224)),1152),(((251,1184),((925,(1545,1546)),1455)),2159)),((((((((225,(((((((231,(237,255)),250),((235,259),240)),((246,(252,263)),253)),247),241),245)),575),((935,964),968)),(572,(783,785))),(((((((((((531,532),((((((535,546),(538,(543,544))),540),(553,558)),(536,((537,548),557))),((542,((((545,566),567),555),552)),((547,563),((549,568),564))))),((556,((561,562),565)),560)),(533,559)),(534,(541,554))),539),551),550),(569,570)),(574,578)),(571,1612))),(1754,1774)),(839,(((842,(1755,1788)),848),((849,852),851)))),(256,(420,421))))),((937,963),1170))),((132,164),(1776,1779))),(2278,2279))),((((437,1055),(1153,(1158,1183))),(1181,(1192,1371))),(((((((((((((((((786,788),(801,(((809,825),818),828))),831),(793,835)),(797,(815,822))),((((((787,808),(798,802)),(794,806)),803),((789,792),823)),((796,799),813))),(790,(791,(816,833)))),(804,817)),(((795,800),((805,812),819)),(820,826))),(807,830)),860),((810,814),(811,(821,832)))),829),((824,827),836)),(858,878)),857),867))),777)))),2244),(148,(((175,2161),1374),((((((((((970,1001),975),(((((971,985),((977,1002),984)),(((978,992),(979,1000)),((982,1003),997))),((987,990),999)),((972,(983,988)),(986,993)))),((976,(981,((989,991),1004))),((994,996),998))),973),((974,980),995)),(1005,(1026,1048))),1022),((1008,1009),1011)),(1795,1797))))),1177),1035);
 088: 2 -867161.625 -873143.0939 (0,(((((((((((1,((3,9),4)),13),(((((7,15),56),((21,40),74)),780),((11,(24,36)),22))),(19,71)),(14,62)),2244),((((((((((25,39),41),926),((434,1185),(1047,1053))),((((((1123,1128),1134),1126),1137),1136),1780)),(856,1764)),((((((((((1463,1858),1863),(1872,1878)),((1862,1874),1866)),1857),(((((1839,((1849,1852),((1854,(1861,1864)),1859))),(1853,1868)),1851),(((1842,1844),1846),(1856,1869))),1843)),(1847,1867)),((1845,((1877,1880),1886)),1855)),1879),1865)),((((353,(((((((((((2102,2128),2116),(((((2104,2109),2124),2144),2120),(2117,2118))),(2122,2140)),((((2110,2112),2141),(2115,(2145,(2146,2150)))),(((2114,2157),2125),2127))),((((((2111,2113),2121),(2133,2135)),((2132,2136),2155)),2138),2149)),(((2119,2143),2131),(2137,(2139,(2147,((2156,2164),2165)))))),((((2107,2148),2129),(2123,2130)),2134)),2126),2142),2160)),((2151,(2154,2162)),2153)),((1381,((((((((((((((((((((1944,(1945,1975)),1965),1949),1946),1962),1947),1952),(1948,((1956,1958),((1964,2000),1977)))),(1950,(1951,(1957,(1961,1971))))),((((1966,(1968,1979)),(1978,1982)),(((1987,2011),1995),((1988,1991),1999))),1983)),(1963,1967)),(1953,((((((1954,((1969,1980),2006)),1960),1974),1959),(1981,(1986,1990))),(1972,(1973,(1989,(((1992,(1993,2002)),((1998,2021),((((2005,2016),2012),2013),(2008,((2018,2022),2019))))),((1996,2015),(1997,((2010,2014),2023)))))))))),1955),((1976,1994),(2001,2003))),1970),(1985,2020)),(2004,2009)),1984),2017),2007)),((((((((((((((2166,2167),(2173,2179)),2170),(2175,(((2182,(2203,2206)),((((2209,2213),2211),2210),2212)),2183))),2174),2169),(2171,2172)),2168),(2177,2180)),2176),2178),(2181,(2202,(2207,2215)))),((2204,2205),2208)),(2184,((((((((2185,(2192,2201)),(2198,2199)),(2189,2200)),2197),2195),(2187,2196)),((2188,2194),((2190,2191),2193))),2186))))),((((573,862),1548),(855,870)),(((784,((((((1438,1449),1445),1460),((1456,1458),(1462,(1464,1467)))),1465),1461)),((((((((2216,2223),2219),(2232,2237)),2224),((((2217,2226),(2225,(2227,2231))),(((2220,(2238,((((2239,2242),2240),2241),2243))),(2221,2233)),(2228,2229))),2222)),2235),(2230,2234)),(2218,2236))),(872,1193))))),1040),969)),((((((89,(940,(1027,(1029,1039)))),(((732,743),752),(942,944))),(771,1536)),308),((330,(((1165,1199),1543),(((((((((((((((((((1194,1589),1575),1574),1607),((1573,(1605,1613)),1590)),2246),((1578,2158),1580)),(1568,1614)),((((((((1557,1579),1559),(1560,1567)),1565),1570),((1562,1571),((1564,1582),1569))),((1558,1561),1566)),(1563,1572))),(1584,(1588,(((1597,1604),1598),1599)))),(((1576,(1581,1591)),(1586,1596)),(((1583,(1610,1615)),1585),(1587,1602)))),(((1577,1594),(1592,1601)),(1593,1600))),1595),((((((((((((1303,1314),1307),(1322,(1331,1349))),(1310,((1332,1364),1377))),(1313,1323)),(((1305,1306),((1309,(1312,1328)),(1311,1321))),1308)),(((((1315,1320),1316),1326),((1317,1318),(1327,1334))),1337)),(((1304,((((1329,1351),1342),1339),1344)),((1319,((1333,(((1384,1385),1386),(1388,1390))),(((1365,1367),1389),(1387,1391)))),((1324,1340),1345))),((1325,1359),1354))),(((1330,1338),1346),(((1336,1343),1341),1603))),1347),((1335,(((1353,1360),((1356,1368),1357)),1358)),(1348,(1361,1363)))),(((1350,1352),1355),(1362,(1366,1369))))),1370),1375),1372),1382),((2272,2273),((2276,2277),(2280,2281)))))),930)),(((((((((668,957),(669,675)),(690,692)),696),((((((((((670,672),693),685),697),((((677,(702,709)),698),(689,701)),(((681,710),688),(706,744)))),721),(((671,678),(703,736)),((673,(674,699)),694))),(((676,687),683),(((680,754),(686,(695,(704,708)))),((691,700),711)))),684),679)),682),((705,734),707)),((((((((((((1477,1482),1524),1481),(((1483,1486),1489),1488)),((((1478,1504),1495),((1479,1480),1498)),(((1484,1496),1497),((1485,1487),1511)))),((1491,1492),(1500,1501))),((1490,1494),((1493,1505),1540))),1499),1513),(((1502,1510),((1503,1515),(((1507,1520),((1512,1539),1523)),(1514,1527)))),1535)),1544),((((((1506,1551),(1517,1519)),1508),(((1516,1518),1533),(1522,1552))),1509),1525))),1766))),(((((((((((((((((2,6),29),26),2214),(((((149,((722,1016),739)),162),729),738),723)),147),((((142,((((((152,157),418),161),160),((155,717),726)),(158,(166,170)))),(153,416)),1023),1151)),(((((27,1042),((423,954),928)),((((47,720),1017),(((((159,(177,178)),((168,((712,718),724)),169)),(730,((1021,1043),1025))),(716,719)),173)),(1036,1052))),((((((30,508),((((49,(737,742)),(497,(500,505))),747),733)),837),(79,782)),841),(67,1532))),(90,1608))),((145,((163,419),174)),422)),(((((((17,18),87),(427,(((950,1050),(1006,1019)),1031))),1175),((70,426),1155)),((((86,962),(929,939)),1014),1007)),((((23,63),(46,725)),((135,414),((141,((((518,750),731),952),1034)),865))),((58,871),(146,172))))),(138,167)),(((45,1051),72),741)),(((16,((33,((495,517),1046)),(43,2163))),(740,1028)),(51,(((65,425),(1020,1030)),1049)))),(959,(((1024,1041),1032),1045))),(((((((((5,50),((((((((1056,1058),1071),(((1057,1077),1062),1092)),((((((((1059,1066),1082),(1075,1084)),((((1063,1070),1102),(1064,1111)),1074)),1091),(((1069,(1079,1089)),(1080,1087)),((1073,1083),((1081,1085),(1095,1099))))),(1065,1072)),(1068,((1076,1093),(1086,1116))))),(1067,1090)),(1060,1061)),(1078,1088)),1094)),(((327,647),((((((487,1114),(((((((((628,1100),(1096,(1103,(1107,1113)))),(1098,(((1110,1121),1129),(1118,1120)))),1097),1101),1104),(1105,1112)),1109),(1106,1122))),(1108,1132)),1117),(1125,1133)),1119)),(((643,((((646,655),(659,663)),(649,657)),658)),652),1773))),(((((((75,((((((498,510),1135),1138),1127),1130),749)),(506,648)),1159),((((519,528),653),666),(((1756,1759),1762),1883))),1757),(((((((((((((((579,587),590),(((580,(584,588)),581),(589,597))),((((582,583),607),586),((591,(593,601)),596))),585),(((594,602),595),611)),(((599,605),603),(606,609))),600),((604,608),640)),((592,598),(610,612))),(633,667)),(613,614)),617),1204),((((651,((656,(662,664)),1139)),654),1616),1781))),(((((((((((482,((483,((486,489),502)),488)),(((490,491),496),493)),(616,623)),(615,619)),((618,622),620)),1115),631),(621,1124)),((512,625),(626,629))),(624,665)),632))),516),(((((576,1220),1163),(1162,((1206,1884),((1799,1940),2248)))),((661,1881),((((((((((1380,1838),1828),(1816,1826)),(((((1609,1821),1850),((1817,1825),1820)),(((((1801,1802),1812),(1822,1841)),(1823,(1827,1834))),((1808,1818),1813))),((((1803,1811),1804),1814),(((1805,(1806,1837)),1807),(1809,1810))))),((1815,1832),1819)),((1824,1836),(1829,(1833,1885)))),(1830,(1875,1876))),1840),(1831,(1835,(1871,1873)))),((1848,(1860,1870)),1882)))),(((((((((1140,1141),(1146,1148)),1149),1145),(1147,1154)),(((1142,(1144,1169)),(1143,1150)),1179)),(1167,(((1178,1537),1186),1530))),1160),((1166,1538),(1526,1528))))),(((((((32,83),77),80),((499,(503,526)),(((((((((501,509),630),(627,637)),(636,645)),((634,(639,641)),638)),(635,650)),642),644),660))),((868,873),(((1211,1521),1534),1763))),(((54,((78,876),(310,1775))),(((834,840),846),1187)),1550)),(((((((((((305,347),((317,340),(350,355))),((316,348),336)),((((311,333),324),346),(((((((319,(351,352)),((326,343),((338,349),(342,357)))),(((328,(331,334)),341),345)),(((323,329),358),337)),332),((321,325),356)),((339,344),354)))),(320,322)),318),313),((1760,1770),1771)),1793),((((((2024,2025),2061),(2028,2040)),((2036,2044),(2043,2066))),(((((((2026,2027),2031),(2033,((2039,(2042,2049)),2058))),2063),(2054,2064)),((((2029,2032),2035),2030),(((2034,2038),(2037,2045)),2041))),((((2046,(2051,2059)),2048),(2060,(2065,2247))),(((2050,2056),(((((((((((2052,(2067,2087)),2075),(((2069,2081),2079),2103)),(2089,2106)),((((2057,2098),2091),(2068,(2082,2093))),(2077,2101))),(2090,2099)),(((((2071,2078),(((2076,((2086,2100),(2094,2097))),2088),2080)),2072),(2085,2092)),2096)),2073),2105),2095),2062)),(((2053,2055),2084),2070))))),(2047,(2074,2083)))),(((((((1173,1761),1769),1794),((1778,1792),(1790,1798))),((((((((((((((((1707,1711),((1708,1715),((1709,1718),1717))),(((1712,1716),((1721,1724),(1729,1738))),((1713,1725),1719))),1710),1714),(1722,((1737,1739),1746))),((1723,(1726,1741)),1745)),1740),1720),((1727,1731),(1733,1743))),((1728,1730),(1736,1750))),1732),((1742,(1753,1783)),(1784,1785))),(1734,(1747,1752))),(1735,((1744,1748),1772))),(((1765,1789),1782),1767))),((((((((((((((1379,1921),(1932,(1934,1939))),((1930,1943),1936)),((1925,(1935,(1937,1938))),1928)),((1896,1898),1910)),(1927,1929)),((((((((((1887,1888),(1890,1893)),(1891,1894)),1895),(((1905,1931),1913),1926)),1902),(((1892,1901),(1899,1900)),1897)),1907),((1903,(1920,1922)),1916)),((((1889,1918),1914),((1904,1919),1912)),(1911,1933)))),1909),((1906,1908),((1917,1924),1942))),1915),1923),((1777,1791),1941)),(1786,1787)),1796)),1758)))),(((((((((61,727),492),494),((((((((((438,444),(439,440)),((459,470),476)),((((((((441,475),443),464),(445,448)),((446,(454,455)),460)),((451,467),(453,456))),((((452,458),462),(461,466)),((457,463),(465,472)))),468)),(((442,450),447),471)),((449,473),2108)),(469,(481,485))),(474,((477,478),479))),((480,515),484)),(961,(1469,1471)))),335),((838,853),843)),1553),82),((((((((((((((((266,267),271),282),272),284),((((274,(281,294)),((285,(297,298)),(289,((299,((304,309),306)),300)))),(((277,290),(278,279)),((280,283),(287,295)))),286)),((((268,(301,303)),273),270),288)),((269,275),291)),292),(276,293)),302),296),314),(((((((((1227,1229),1233),1240),((1238,1244),(1268,1276))),(((((1228,1232),1234),1231),((1230,1259),1275)),(((1243,1254),1272),(1258,(1271,(1279,1280)))))),(((1246,(1274,1277)),(((((((((((((1264,1278),1296),(1281,1282)),(1283,(1287,1299))),((1289,1301),1291)),(((1284,1297),1286),(1288,1292))),1302),1285),1300),((1293,1298),1295)),(1290,1294)),1265),(1267,(1269,1270)))),((1248,1253),1251))),((((((((1235,(1239,1262)),1261),1236),1237),((1245,(1263,1266)),1247)),1255),(1249,(1250,1256))),(1241,(1260,1273)))),(1252,1257)),1242)),(315,(877,1188))),(861,1531)))),((((((((((10,((81,960),751)),(((735,951),753),1176)),((48,770),((768,933),931))),307),((312,850),(844,847))),(874,946)),((((44,53),68),59),(523,(866,(1168,1542))))),(88,1180)),(((52,1203),430),(((417,1033),1038),((863,864),941)))),(((395,1190),((((713,(714,715)),1131),728),2284)),(((((511,514),524),529),521),(953,958)))))),((((((((8,(64,1172)),(73,176)),1164),((507,1768),2245)),(((((38,(1376,1606)),2152),((775,936),776)),(((((1174,1800),(((((((1195,(((1201,1202),1218),1208)),((1205,(1207,1217)),1222)),((1197,1221),1226)),(1209,((1212,(1216,1225)),1213))),((((1196,1224),(1210,1219)),(1198,1223)),1200)),1556),1214)),1373),(1549,1555)),1529)),(((((((((136,140),165),((139,150),171)),(137,144)),(151,156)),424),143),(956,(((1010,1013),(1012,1018)),1015))),(((((((((((((((((577,1617),1620),1637),(1629,1640)),1650),((1624,(1656,1658)),(((1643,(1661,1695)),(1670,1676)),1659))),((1625,1631),1632)),((1622,1623),1630)),(((1618,1619),1635),((1627,(1651,1657)),(1641,1644)))),((((1628,((1636,1668),1652)),1639),(1638,(1642,1653))),(((1646,1655),1648),1669))),1626),(((1634,((1647,1654),(1662,1666))),1645),(1660,1665))),((1633,1667),((1649,1663),(1664,1696)))),1621),(((1671,((1678,1699),((1681,1691),1698))),((1684,1690),(1689,(1692,1697)))),((((1672,1677),1674),(((1675,1683),(((1679,(1687,1706)),((((1680,1702),(1700,1704)),(1686,1701)),(1688,1703))),(1682,(1693,1694)))),1685)),(1673,1705)))),1054),1547)))),(((((437,1055),((1153,(1158,1183)),1181)),1044),774),867)),(((35,((745,1157),746)),1156),(((((845,965),(945,947)),(949,(966,967))),(((((((((((((879,886),(893,922)),(881,885)),((((880,882),883),(895,910)),899)),(889,890)),891),((888,924),909)),(((894,911),(900,901)),(898,(902,(914,919))))),(892,(915,916))),((884,(((903,912),923),904)),(887,((905,907),(913,921))))),906),((896,908),(897,917))),(918,(920,943)))),(((927,(934,948)),932),938)))),(((((84,875),((((((((((((((91,100),(121,(122,124))),(103,(105,108))),(((98,129),99),(((104,125),118),113))),(((92,(93,112)),(94,95)),((96,106),97))),(109,((111,120),((114,116),119)))),(102,107)),110),(101,126)),((115,123),117)),(127,128)),((130,134),(131,133))),(154,1554)),(((((((((179,((227,258),264)),(((219,243),222),(244,262))),226),((((221,(232,(242,249))),((239,261),(248,257))),(238,265)),254)),((((((((180,203),204),(((((((((((181,(190,(201,(207,215)))),(((182,196),183),192)),(189,193)),((187,195),191)),(194,(198,200))),202),(188,199)),((184,186),(185,206))),205),(197,209)),214)),210),((208,212),213)),((211,216),217)),((((218,236),220),228),233)),((((223,229),260),((230,1171),234)),224))),(839,(((842,(1755,1788)),848),((849,(852,1152)),851)))),(256,(420,421))),(((((((225,575),((((((231,(237,255)),250),((235,259),240)),((246,(252,263)),(247,253))),241),245)),((935,964),968)),(783,785)),572),((((((531,532),((533,((539,560),(556,((561,562),565)))),(534,((((((535,546),(538,(543,544))),540),(((542,564),((545,((555,566),567)),552)),(547,((549,568),563)))),(536,((537,548),557))),(((541,554),(553,558)),559))))),(551,574)),(550,578)),(569,570)),(571,1612))),(1754,1774))),((((251,1184),(1611,2159)),((925,1545),1546)),((((((((((((((1392,1417),1427),(((1393,1394),1404),1397)),(((1406,1414),(1409,1412)),(1407,1420))),((1395,(1402,((1410,1425),(1416,(1426,1436))))),((1398,1403),(1401,(1408,(1413,(1418,1431))))))),1415),((1396,1400),(1419,1450))),1411),(((1421,((1424,((1434,1435),(((((((2249,2250),((2251,2252),(2253,2254))),2256),(2255,2258)),((((((2259,2262),2271),2263),2265),((2260,2261),2264)),(((2266,2267),2282),(2268,2269)))),2257),((2270,2274),2275)))),(((((1453,((1457,1459),1473)),(((1468,2283),1476),1470)),1466),1475),1474))),(1423,((1429,1433),(1430,(1432,1437))))),1422)),1440),1428),1405),(1454,1455)),(((((1399,1447),((1442,1452),(1446,1448))),((1441,1451),1444)),1443),1439)))))),((132,164),(1776,1779))),((937,963),1170)),((((((525,(527,530)),1472),1161),854),(2278,2279)),(((((((((((((((((((((786,788),801),(809,(818,(825,828)))),831),(793,835)),(797,(815,822))),(796,799)),((((787,808),(798,802)),(794,806)),(789,792))),(((791,833),816),804)),813),(790,(803,(817,823)))),(((795,800),(805,812)),(819,(820,826)))),830),(807,829)),(810,814)),(811,(821,832))),((824,827),836)),860),(1192,1371)),(858,878)),857))))),(((((12,(55,1182)),66),((((((((((((((((359,362),((((360,371),378),373),370)),((361,366),((364,369),372))),((363,408),(((367,(377,((388,405),(390,399)))),((368,(375,((379,386),(384,391)))),398)),((((380,382),(397,403)),401),((387,404),(407,411)))))),383),(394,406)),((374,((376,392),381)),((385,402),(396,429)))),((365,389),393)),400),((409,(413,415)),410)),(412,433)),428),431),432),(((435,(773,(779,781))),1191),((436,(520,522)),(1189,1378)))),(((((((((((755,756),(758,767)),757),761),760),763),(759,1215)),762),766),764),((765,772),778)))),(((((20,85),37),1037),(((((((28,76),((31,748),34)),504),42),955),((513,769),(1749,1751))),69)),(((57,60),1541),869))),1383))),((148,859),(((175,((1795,1797),2161)),1374),((((((((970,1001),(((((((971,985),(977,984)),1000),(((978,992),979),((982,1003),(990,997)))),987),((972,(983,988)),(986,993))),(975,(999,1002)))),((976,(981,((989,991),1004))),((994,996),998))),973),((974,980),995)),1005),(1022,(1026,1048))),((1008,1009),1011))))),(1035,1177)),777);
 089: 1 -861207.3125 -873010.5718 (0,((((((((((((((1,(3,9)),4),13),((((7,15),56),(((21,40),780),74)),((11,(24,36)),22))),(19,71)),(14,62)),1165),(((((25,39),41),926),((434,1185),(1047,1053))),((((((1123,1128),1780),1134),1126),1137),1136))),((((((573,862),1548),(855,870)),(872,1193)),(((784,(((((((1438,1449),1445),1460),(1461,1465)),(1456,1458)),1462),(1464,1467))),((((((((((1463,1858),1863),(1872,1878)),((1862,1874),1866)),1857),((((1839,(((1845,((1877,1880),1886)),(1849,1852)),((1854,(1861,1864)),1859))),((1851,1868),1853)),(((1842,1844),1846),(1856,1869))),1843)),(1847,1867)),1855),1879),1865)),(((((((2216,(2230,2234)),2224),((((2217,2226),(2225,(2227,2231))),(((2220,(2238,((((2239,2242),2240),2241),2243))),(2221,2233)),(2228,2229))),(2222,2235))),(2232,2237)),2219),2223),(2218,2236)))),(((856,1764),969),1040))),(((((((89,(940,(1027,(1029,1039)))),(((732,743),752),(942,944))),(771,1536)),(930,(((((((((((((1194,1589),1575),1574),1599),(((1573,1613),1590),(1577,((1592,1601),(1594,2246))))),(((((((((1557,1579),1559),(1560,1567)),1569),((((1562,1571),(1564,1582)),1570),1565)),((1558,1561),1566)),(1563,1572)),((1568,1614),(((1576,(1581,1591)),(1578,2158)),((1580,1605),((1586,1588),1596))))),(1584,(((1597,1604),1598),1607)))),((1593,1600),1595)),(1585,(1587,1602))),(1583,(1610,1615))),((((((((((((((1303,1314),1307),(1322,(1331,1349))),1313),(((1305,1306),((1309,(1312,1328)),(1311,1321))),1308)),((1310,((1332,1364),1377)),(1323,1337))),(((1315,1320),1316),1326)),(((1304,((((1329,1351),1342),1339),1344)),((1319,((1333,(((1384,1385),1386),(1388,1390))),(((1365,1367),1389),(1387,1391)))),((1324,1340),1345))),(1325,(1354,1359)))),((1317,1318),(1327,1334))),((((1330,1370),1338),(((1336,1343),1341),1603)),1346)),1347),(1335,((((1353,1360),((1356,1368),1357)),1358),(1361,1363)))),((((1350,1352),1355),1362),1372)),(1348,(1366,1369)))),1375),1382),((2272,2273),((2276,2277),(2280,2281)))))),((308,330),(1199,1543))),(((((((((668,(669,675)),(692,696)),690),(((((((((670,672),693),685),((((677,(702,709)),698),((((681,710),688),(706,744)),(689,701))),697)),((673,(674,699)),(694,721))),(671,678)),((((676,687),(683,754)),((686,(695,(704,708))),((691,700),711))),(680,(703,736)))),684),679)),682),(705,707)),734),((((((((((((((1477,1482),1524),1481),1496),((((1478,1504),1498),(((1483,1486),1489),1488)),(((((1479,1480),1495),(1485,1487)),1511),(1484,1497)))),(((1491,1501),1492),1500)),1490),(1494,1540)),(1493,1505)),1499),1513),((((1502,1510),((1503,1515),(((1507,1520),(1512,1523)),(1514,1527)))),1539),1535)),1544),(((((1506,1551),(1517,1519)),1508),(1509,(((1516,1518),1533),(1522,1552)))),1525))),(957,1766))),1383)),(((353,((1381,((((((((((((((((((((((1944,(1945,1975)),1965),1949),1946),1962),1947),1952),(1948,((1956,1958),((1964,2000),1977)))),((1950,1957),(1951,(1961,1971)))),((((1966,(1968,1979)),(1978,1982)),(((1987,2011),1995),((1988,1991),1999))),1983)),1953),(1963,1967)),((((((1954,((1969,1980),2006)),1960),1974),1959),((1981,1986),1990)),(1972,(1973,(1989,(((1992,(1993,2002)),((1998,2021),((((2005,2016),2012),2013),(2008,((2018,2022),2019))))),((1996,2015),(1997,((2010,2014),2023))))))))),1955),((1976,1994),(2001,2003))),1970),(1985,2020)),(2004,2009)),1984),2017),2007),(((((((((((2166,2167),2173),(2170,(2175,(((2182,(2203,2206)),((((2209,2213),2211),2212),2210)),2183)))),((2169,2179),(2172,2174))),(2168,(2171,2180))),2177),2176),2178),((2181,2215),(2202,2207))),((2204,2205),2208)),(((2184,2186),((((2185,2198),((2192,2201),(2199,2200))),(((2187,2196),2189),2197)),((2188,2194),((2190,2193),2191)))),2195)))),((((((((((((2102,2128),2118),(((2104,2109),2124),2144)),(2117,2120)),2116),(2122,2140)),((((((2110,2112),2141),(2115,(2145,(2146,2150)))),2127),(((((2114,2157),2125),2149),(2119,2143)),(2131,2165))),(((((2111,2113),2121),(2133,2135)),((2132,2136),2155)),2138))),(((2107,2129),(2123,2130)),(2134,2148))),(2137,(2139,(2147,(2156,2164))))),2126),(2142,2160)),((2151,2153),(2154,2162))))),869),2244)),((((((((((((((((2,29),6),26),2214),(147,(((((149,((722,1016),739)),162),729),738),723))),((((142,((((((152,157),161),(160,418)),726),(158,(166,170))),(155,717))),(153,416)),1023),1151)),((((((((30,508),((((49,(737,742)),(497,(500,505))),747),733)),837),79),841),782),(67,1532)),90)),(((27,928),((423,954),1042)),((((47,720),1017),((((159,(177,178)),173),(((168,((712,718),724)),169),((716,719),730))),((1021,1043),1025))),(1036,1052)))),((145,422),((163,419),174))),((((((23,63),(46,725)),((135,414),((141,((((518,750),731),952),1034)),865))),((58,871),(146,172))),(86,(((929,939),1014),1007))),((45,1051),(72,962)))),(((((((17,18),(87,1175)),((427,(((1006,1019),1050),1031)),950)),70),1155),(426,2163)),(138,167))),(((16,((33,((495,517),1046)),43)),(740,1028)),82)),(((((51,1030),((65,425),(1020,1049))),741),1608),(959,(((1024,1041),1045),1032)))),(((((((((10,((81,960),751)),(((735,951),753),1176)),((48,770),((768,933),931))),(866,(1168,1542))),307),(((((((44,53),68),(88,312)),(874,1180)),((844,847),850)),(523,946)),59)),(((52,1203),430),(((417,1033),1038),((863,864),941)))),(((395,1190),((((713,(714,715)),1131),728),2284)),(((((511,514),524),529),521),(953,958)))),((((12,(55,1182)),66),((((((((((((((((((((((359,362),((((360,371),378),373),370)),361),(364,(369,372))),366),(363,408)),383),((367,((377,(388,(390,399))),405)),(368,(((375,(379,(384,391))),386),398)))),((((380,382),401),(397,403)),((387,404),(407,411)))),(394,406)),((374,((376,392),381)),385)),(396,429)),402),((365,389),393)),400),(409,((413,415),428))),410),(412,433)),431),432),(((435,(773,(779,781))),((436,(520,522)),(1189,1378))),(1188,1191))),((861,1531),877))),(((((61,727),((((((((((438,444),(439,440)),(((459,470),476),2108)),((((((((441,475),443),464),(445,448)),(((446,454),455),460)),((451,467),(453,456))),((((452,458),462),(461,466)),((457,463),(465,472)))),468)),((((442,450),447),471),(449,473))),((469,(481,485)),((480,515),484))),(474,((477,478),479))),1553),(492,961)),494)),(335,(1469,1471))),((838,853),843)),((((((((((((((266,267),271),282),272),(284,302)),(((278,279),287),(((280,283),295),((281,294),((285,(297,298)),(289,((299,((304,309),306)),300))))))),(((274,(277,290)),286),288)),(((268,(301,303)),273),270)),((269,275),(276,293))),(291,292)),296),314),(((((1227,1229),1233),((((((1228,1232),1234),1231),((1230,1259),1275)),((1238,1244),(1268,1276))),(((1246,(1274,1277)),(((((((((((((((1264,1278),1296),(1281,1282)),(1283,(1287,1299))),((1289,1301),1291)),(((1284,1297),1286),(1288,1292))),1302),1285),1300),(1290,1294)),1295),1298),1293),1265),(1267,(1269,1270)))),((1248,1253),1251)))),(((((((((1235,(1239,1262)),1261),1236),1237),((1245,(1263,1266)),1247)),(1249,(1250,1256))),(1242,((1252,1273),1257))),1255),(1241,1260))),(((1240,1272),(1243,1254)),(1258,(1271,(1279,1280)))))),315))))),(((((8,(64,1172)),176),(73,1164)),(507,(1768,2245))),((((((38,(1376,1606)),1529),((((1174,1800),(((((((((1195,(((1201,1202),1218),1208)),(((((1197,1221),1226),(1205,(1207,1217))),1222),1209)),((1212,(1216,1225)),1213)),1556),1200),((1196,1224),(1210,1219))),1223),1198),1214)),1373),(1549,1555))),((775,936),776)),((((((136,144),((((137,139),165),(151,156)),(140,(150,171)))),424),143),(956,(((1010,1013),(1012,1018)),1015))),((((((((((((((((((577,1637),(1617,1620)),(1629,1640)),((1625,1631),1632)),1650),((1624,((1643,(1661,1695)),(1656,1658))),(1659,(1670,1676)))),(((1618,1619),((1622,1623),1630)),1626)),(((1635,1642),1638),(1648,1653))),(1639,((1646,1655),1669))),(((1627,1644),1641),(1651,1657))),(1628,((1636,1668),1652))),(1634,(1660,1665))),((1621,(((1649,1663),(1664,1696)),1667)),((1645,(1662,1666)),(1647,1654)))),1633),((((1671,((1678,1699),(((1681,1691),1698),(1692,1697)))),(((1672,1677),1674),((1673,1705),(((1675,1683),(((1679,(1687,1706)),((((1680,1702),(1700,1704)),(1686,1701)),(1688,1703))),(1682,(1693,1694)))),1685)))),(1684,1690)),1689)),(1547,2152)),1054),1044))),774))),(((((((((((((5,50),((((((((1056,1058),1071),(((1057,1077),1062),1092)),(((((((1059,1066),1082),(1075,1084)),((((1063,1070),(1102,1111)),1064),1074)),(((1072,(1095,1099)),((1073,1083),(1081,1085))),((1079,1089),(1080,1091)))),(1065,1069)),((1068,1093),(1076,(1086,1116))))),((1060,1061),1087)),((1067,1088),1090)),1078),1094)),1204),((327,(((((643,658),((646,655),(659,663))),(649,657)),652),1773)),(((((((487,1114),1132),((((((((628,((1096,(1103,(1107,1113))),(1098,(((1110,1121),1129),1120)))),1097),((1100,1118),1101)),1104),(1105,1112)),1109),(1106,1122)),1108)),1117),(1125,1133)),1119),647))),((((((75,((((((498,510),1135),1130),1127),1138),749)),(506,648)),1159),((((519,528),653),666),(((1756,1759),1762),1883))),(((((((((((579,587),590),611),((592,598),(610,612))),608),((((((((((580,(584,588)),581),597),(589,596)),(((582,583),607),586)),(591,(593,601))),585),((599,605),(606,609))),((594,602),(595,600))),((603,640),604))),(633,667)),(613,614)),617),(1616,1757)),((((651,654),(656,(662,664))),1139),1781))),((((((((((((482,((483,((486,489),502)),488)),(((490,491),496),493)),616),615),((618,622),620)),(619,623)),1115),((621,1124),624)),((625,(626,629)),631)),665),512),632))),516),((((661,1881),(((1206,1884),1848),((((((((1380,1838),1828),(1816,1826)),((((((1609,1820),1825),1817),(1821,1850)),(((((1801,1802),1812),(1823,(1827,(1834,1841)))),((1808,1818),1822)),1813)),(((((1803,1811),1804),(((1805,1806),1837),1807)),(1809,1810)),((1814,1832),(1815,((1833,1885),1836)))))),1819),(((1824,1829),1840),(1830,(1875,1876)))),((1831,(1860,1870)),1882)),(1835,(1871,1873))))),(1162,1163)),(((((((1140,1141),((1146,1148),1149)),((((1142,(1144,1169)),1143),(1150,1179)),1145)),(1147,1154)),(1167,(((1178,1537),1186),1530))),1160),((1166,1538),(1526,1528))))),(576,1220)),((((((32,((77,80),83)),((499,(503,526)),(((((((((501,509),630),(627,637)),(636,645)),((634,(639,641)),638)),(635,650)),642),644),660))),((868,873),((1521,1534),1763))),1550),((54,((78,876),(((834,840),846),1187))),(310,1775))),(859,1211))),(((((305,(((((((311,333),324),346),(((((((316,322),348),(320,336)),354),332),344),(((((319,352),((326,((338,349),(342,357))),343)),(328,((((331,334),345),341),351))),(((323,329),358),337)),((321,325),(339,356))))),347),(317,340)),(350,355))),318),313),(((((((2024,2025),2061),2028),((2036,2044),2040)),2066),((((((2026,2027),2031),2063),((((2029,2032),2035),2030),(((2034,2038),(2037,2045)),(2041,2064)))),((2033,((2039,(2042,2049)),2058)),2054)),((((2046,2048),(2051,2059)),(2060,(2065,2247))),(2050,((((((((((((2052,((2067,2087),2101)),(2075,2077)),(((2069,2081),2079),2103)),(2089,2106)),(((2057,2098),2091),(2068,(2082,2093)))),(((((2071,2078),(((2076,((2086,2100),(2094,2097))),2088),2080)),2072),(2085,2092)),2096)),(2073,(2090,2099))),2105),2095),2062),(((2053,2055),2084),2070)),2056))))),(2043,(2047,(2074,2083))))),((((((1173,(1761,1769)),(((1760,1770),1771),1794)),((((1778,1792),1798),1790),(1793,1796))),((((((((((((((((1707,1711),((1708,1715),((1709,1718),1717))),((((1712,1716),1729),(1721,1724)),((1713,1725),(1719,1738)))),1710),1714),(1722,((1737,1739),1746))),(1740,(1742,1784))),((1723,(1726,1741)),1745)),1720),((1727,1731),(1733,1743))),((1728,1730),(1736,1750))),1732),(1734,(1747,1752))),((1753,1783),1785)),(1735,((1744,1748),1772))),((1765,1789),1782))),((((((((((((1379,1921),(1932,(1934,1939))),((1930,1943),1936)),((1925,(1935,(1937,1938))),1928)),((1896,1898),1910)),(1927,1929)),(((((((((1887,1888),1890),1893),(1891,1894)),1895),((1905,1931),((1907,1913),1926))),(((1892,1901),((1899,1900),1902)),1897)),1916),((((((1889,1918),1914),((1904,1919),1912)),1923),(1911,1933)),(1903,(1920,1922))))),(((1906,1908),((1917,1924),1942)),(1909,1915))),1940),((1777,1791),1941)),(1786,1787)),1758)),(1767,(1799,2248))))),(867,878)),((((((35,((745,1157),746)),1156),((((845,965),(945,947)),((((((((((((((879,886),(893,922)),(881,885)),((((880,882),883),(895,910)),(889,899))),891),(888,924)),(890,909)),((894,911),(900,901))),((892,(906,907)),(915,916))),((898,902),(914,919))),((884,(((903,912),923),904)),((887,(905,913)),921))),((896,908),(897,917))),(918,(920,943))),(((927,(934,948)),932),938))),(949,(966,967)))),((((525,(527,530)),(2278,2279)),1161),854)),(((((84,875),((937,963),1170)),((((((((((((((91,100),(121,(122,124))),((103,105),108)),((((((92,(93,112)),(94,95)),((96,106),97)),(104,118)),((113,116),125)),((98,129),99))),109),((102,107),110)),(114,119)),(111,120)),(101,126)),((115,123),117)),(127,128)),((130,134),(131,133))),(154,1554)),(((((((((((179,((227,258),264)),((219,243),222)),(226,262)),244),((((221,(238,265)),((239,261),(248,257))),((232,242),249)),254)),(((((((((180,203),204),209),((((((((((181,(190,(201,(207,215)))),(((182,196),183),192)),((((187,195),193),191),189)),(198,200)),194),202),(188,199)),((184,186),(185,206))),(205,214)),197)),210),((208,212),213)),((211,216),217)),((((218,236),220),228),233)),(((223,229),((230,234),(260,1171))),224))),1152),(((((839,((849,852),851)),848),(842,1788)),1755),1454)),((((225,(((((((231,((237,255),259)),235),(240,250)),((246,252),(247,253))),263),241),245)),(785,((935,964),968))),((((((((531,532),(((533,559),((539,560),(556,((561,562),565)))),((534,(541,554)),((((((535,546),(538,(543,544))),540),(((549,568),564),(553,558))),((542,((545,((555,566),567)),552)),(547,563))),(536,((537,548),557)))))),551),550),(569,570)),(574,578)),572),(571,1612))),(575,(783,(1754,1774))))),(256,(420,421))),((((251,1184),((925,(1545,1546)),1455)),2159),(((((((((((((1392,1417),1427),(1416,(1426,1436))),(((1393,1394),1404),1397)),(((1406,1414),(1409,1412)),(1407,1420))),(1395,((1398,1403),1402))),(1401,((1408,1410),1415))),(((1396,1400),(1419,1450)),(1413,(1418,1431)))),1411),((((1421,(1424,((1434,1435),(((((((2249,2250),((2251,2252),(2253,2254))),2256),(2255,2258)),((((((2259,2262),2271),2263),2265),((2260,2261),2264)),(((2266,2267),2282),(2268,2269)))),2257),((2270,2274),2275))))),((((((1453,2283),((1457,1459),1473)),(1468,1470)),1466),1476),(1474,1475))),(1423,((1429,1433),(1430,(1432,1437))))),1422)),(1428,1440)),(1405,1425)),(((((((1399,1611),(1446,1447)),1448),1452),(((1441,1451),1444),1442)),1443),1439)))))),((132,164),(1776,1779))),1472)),((((437,1055),(1153,(1158,1183))),(1181,(1192,1371))),(((((((((((((((786,(((809,825),818),828)),(788,801)),831),(793,835)),(797,(815,822))),(((((787,808),(804,806)),(798,802)),((789,792),(794,813))),((796,799),(803,(817,823))))),(790,(791,(816,833)))),(((795,800),((805,812),819)),(820,826))),((829,830),860)),807),(810,814)),(811,(821,832))),((824,827),836)),857),858)))),(((((20,85),37),((57,60),1541)),(((((((28,76),((31,748),34)),504),42),955),(((513,769),(1749,1751)),777)),((((((((((755,756),(758,767)),757),761),760),763),759),((762,(778,1215)),766)),764),(765,772)))),(69,1037))))),1177),148),((((175,2161),1374),1035),((((((((970,1001),(((((((971,985),984),(977,1002)),((978,992),((979,1000),((982,1003),997)))),(987,990)),((972,(983,988)),(986,993))),(975,999))),((976,998),(981,(((989,991),1004),(994,996))))),973),((974,980),995)),(1005,(1022,(1026,1048)))),((1008,1009),1011)),(1795,1797))));
 090: 3 -834901 -873058.7579 (0,((((((((((((((1,13),(3,9)),4),(((((7,780),15),74),56),(21,40))),((11,(24,36)),22)),(19,71)),(14,62)),2244),((((((((((25,39),41),926),((434,1185),(1047,1053))),((((((1123,1128),1134),1126),1137),1136),1780)),(856,1764)),((((((1463,((1858,1863),(1872,1878))),((1862,1874),1866)),1857),((((1839,((1849,1852),((1854,(1861,1864)),1859))),((1851,1868),1853)),(((1842,1844),1846),(1856,1869))),1843)),(1847,1867)),(((1845,((1877,1880),1886)),1855),(1865,1879)))),((((353,((((((((((2102,2128),2116),(((((2104,2109),2124),2144),(2117,2120)),2118)),(2122,2140)),(((((2110,2112),2141),(2115,(2145,(2146,2150)))),2127),(((((2111,2113),2121),(2133,2135)),((2132,2136),2155)),(2138,2149)))),((2114,2157),2125)),(((2119,2143),2131),(2137,(2139,(2147,((2156,2164),2165)))))),((((2107,2148),2129),(2123,2130)),2134)),2126),(2142,2160))),((2151,(2154,2162)),2153)),((1381,(((((((((((((((((((((1944,(1945,1975)),1965),1949),1946),1962),1947),((1948,((1956,1958),((1964,2000),1977))),(((1950,1957),1971),(1951,1961)))),1952),1983),(((1966,(1968,1979)),((1978,1999),1982)),(((1987,2011),1995),(1988,1991)))),1953),(1963,1967)),((((((1954,((1969,1980),2006)),1960),1974),1959),(1981,(1986,1990))),(1972,(1973,(1989,(((((1992,(1993,2002)),(2008,((2018,2022),2019))),(1998,2021)),(((2005,2016),2012),2013)),((1996,2015),(1997,((2010,2014),2023))))))))),1955),((1976,1994),(2001,2003))),1970),(1985,2020)),(2004,2017)),2009),1984),2007)),((((((((((((2166,2167),(2173,2179)),2170),(2175,(((2182,(2203,2206)),(((2209,2211),(2212,2213)),2210)),2183))),2174),((2168,2169),(2171,2172))),(2177,2180)),2176),2178),(2181,(2202,(2207,2215)))),((2204,2205),2208)),(2184,((((((((2185,(2192,2201)),(2198,2199)),(2189,2200)),2197),(2187,2196)),((2188,2194),((2190,2193),2191))),2186),2195))))),(((573,(862,1548)),(855,870)),(((784,((((((1438,1449),1445),1460),((1456,1458),(1462,(1464,1467)))),1465),1461)),((((((((2216,2223),(2219,2237)),2232),2224),((((2217,2226),(2225,(2227,2231))),((((2220,(2238,((((2239,2242),2240),2241),2243))),(2221,2233)),2228),2229)),2222)),2235),(2230,2234)),(2218,2236))),(872,1193))))),1040),969)),(((((((89,(940,(1027,(1029,1039)))),(((732,743),752),(942,944))),(771,1536)),(930,(((((((((((((((((1194,(1574,2246)),(1575,1589)),(1573,1590)),((1605,1613),1607)),((1578,2158),1580)),((((((((1557,1579),1559),(1560,1567)),1565),1570),((1562,1571),((1564,1582),1569))),((1558,1561),1566)),(1563,1572))),1568),((1584,1614),(1588,(((1597,1598),1604),1599)))),(((1576,(1581,1591)),(1586,1596)),((1577,((1592,1601),1594)),(1583,(1610,1615))))),(1585,(1587,1602))),(1593,1600)),1595),((((((((((((1303,1314),1307),(1322,(1331,1349))),1313),(((1305,1306),((1309,(1312,1328)),(1311,1321))),1308)),((1310,((1332,1364),1377)),1323)),((((1315,(1316,1320)),1326),((1317,1318),(1327,1334))),1337)),(((1304,(((1329,1339),(1342,1351)),1344)),((1319,((1333,(((1384,1385),1386),(1388,1390))),(((1365,1367),1389),(1387,1391)))),((1324,1340),1345))),((1325,1359),1354))),(((1330,1338),(1346,1603)),((1336,1343),1341))),1347),((1335,(((1353,1360),((1356,1368),1357)),1358)),(1348,(1361,1363)))),((1350,(1355,1362)),(1352,(1366,1369))))),(1370,1375)),1372),1382),((2272,2273),((2276,2277),(2280,2281)))))),((1165,1199),1543)),(308,330)),((((((((668,(669,675)),(692,696)),690),(((((((((670,672),693),685),(697,721)),((((677,(702,709)),698),(689,701)),(((681,710),688),(706,744)))),(((671,678),(703,736)),((673,(674,699)),694))),(((676,687),683),(((680,754),(686,(695,(704,708)))),((691,700),711)))),684),679)),682),((705,734),707)),(((((((((((1477,1482),1524),1481),(((1483,1486),1489),1488)),((((1478,1504),1498),((1479,1480),1495)),(((1484,1496),1497),((1485,1487),1511)))),(((1491,1501),1492),1500)),((1490,1494),((1493,1505),1540))),1499),1513),((((1502,1510),((1503,1515),(((1507,1520),((1512,1539),1523)),(1514,1527)))),1535),1544)),((((((1506,1551),(1517,1519)),1508),(((1516,1533),1518),(1522,1552))),1509),1525))),1766))),957),(((((((((((((((((2,6),29),26),2214),(((((149,((722,1016),739)),162),729),738),723)),147),((((((((30,508),((((49,(737,742)),(497,(500,505))),747),733)),837),79),841),782),(67,1532)),((((142,((((152,157),161),(160,418)),(((155,717),(158,(166,170))),726))),(153,416)),1023),1151))),(((27,928),((423,954),1042)),((((47,720),1017),(((((159,(177,178)),((168,((712,718),724)),169)),(730,((1021,1043),1025))),(716,719)),173)),(1036,1052)))),((70,426),1155)),(((((((17,18),87),(((427,((1006,1019),1050)),1031),950)),1175),1014),(((86,962),(929,939)),1007)),((((23,63),(46,725)),((135,414),((141,((((518,750),731),952),1034)),865))),((58,871),(146,172))))),(90,((138,167),(((145,((163,419),174)),422),1608)))),(((45,1051),72),741)),(((16,((33,((495,517),1046)),(43,2163))),(740,1028)),(51,(((65,425),(1020,1030)),1049)))),(959,(((1024,1041),1032),1045))),(((((((((5,50),((((((((1056,1058),(1071,1092)),((1057,1077),1062)),(((((((1059,1066),1082),(1075,1084)),(((1063,1070),(1064,(1074,(1102,1111)))),1091)),(1069,((((1073,1083),((1081,1085),(1095,1099))),(1079,1089)),(1080,1087)))),(1065,1072)),(1068,(1076,((1086,1116),1093))))),(1067,1090)),(1060,1061)),(1078,1088)),1094)),((327,(((643,((((646,655),(659,663)),(649,657)),658)),652),1773)),(((((((487,1114),((((((((628,1100),((1096,(1103,(1107,1113))),(1098,(((1110,1121),1129),(1118,1120))))),1097),1101),1104),(1105,1112)),1109),(1106,1122))),(1108,1132)),1117),(1125,1133)),1119),647))),(((((((75,((((((498,510),1135),1130),1127),1138),749)),(506,648)),1159),(((519,528),(653,666)),(((1756,1759),1762),1883))),1757),(((((((((((((579,587),590),611),(((((((580,(584,588)),581),597),(589,596)),(((582,583),607),586)),(591,(593,601))),585)),((594,602),(595,600))),((599,605),603)),(606,609)),((604,640),608)),((592,598),(610,612))),(613,614)),617),((633,667),1204)),((((651,((656,(662,664)),1139)),654),1616),1781))),((((((((((((482,((483,((486,489),502)),488)),493),((490,491),496)),(616,623)),(615,619)),((618,622),620)),1115),631),(621,1124)),((512,625),(626,629))),(624,665)),632))),516),((((((576,1220),((1206,1884),((1799,1940),2248))),1162),1163),((661,1881),((((((((((1380,1838),1828),(1816,1826)),(((((1609,1821),1850),((1817,1825),1820)),((((((1801,1802),1812),(1822,1841)),(1827,1834)),1823),((1808,1818),1813))),(((((1803,1811),1804),1814),((1805,(1806,1837)),1807)),(1809,1810)))),((1815,1832),1819)),((1824,1836),(1829,(1833,1885)))),(1830,(1875,1876))),1840),(1831,(1835,(1871,1873)))),((1848,(1860,1870)),1882)))),(((((((((1140,1141),(1146,1148)),1149),1145),(1147,1154)),(((1142,(1144,1169)),(1143,1150)),1179)),(1167,(((1178,1537),1186),1530))),1160),((1166,1538),(1526,1528))))),(((((((32,83),77),80),((499,(503,526)),(((((((((501,509),630),(627,637)),(636,645)),((634,(639,641)),638)),(635,650)),642),644),660))),((868,873),(((1211,1521),1534),1763))),(((54,((78,876),(310,1775))),(((834,840),846),1187)),1550)),((((((((((((((305,(317,340)),(350,355)),((311,(333,347)),346)),((((((319,352),(((323,329),337),((326,343),((338,349),(342,357))))),((328,(((331,334),345),341)),351)),358),((321,325),(339,356))),(332,(344,354)))),324),((316,348),336)),320),322),318),313),1793),((1760,1770),1771)),((((((2024,2025),2061),(2028,2040)),((2036,(2044,2066)),2043)),((((((2026,2027),2031),2063),((((2029,2032),2035),2030),(((2034,2038),2064),((2037,2045),2041)))),((2033,((2039,(2042,2049)),2058)),2054)),((((2046,(2051,2059)),2048),(2060,(2065,2247))),(((2050,2056),(((((((((((2052,((2067,2087),2075)),(2077,2101)),(((2069,2081),2079),2103)),(2089,2106)),(((2057,2098),2091),(2068,(2082,2093)))),(2090,2099)),(((((2071,2078),(((2076,((2086,2100),(2094,2097))),2088),2080)),2072),(2085,2092)),2096)),2073),2105),2095),2062)),(((2053,2055),2084),2070))))),(2047,(2074,2083)))),(((((((1173,1761),1769),1794),((1778,1792),(1790,1798))),((((((((((((((((1707,1711),((1708,1715),((1709,1718),1717))),(((1712,((1721,1724),(1729,1738))),1719),(1713,1725))),(1710,1716)),1714),(1722,((1737,1739),1746))),((1723,(1726,1741)),1745)),1740),1720),((1727,1731),(1733,1743))),((1728,1730),(1736,1750))),1784),1732),((1734,(1747,1752)),(1742,((1753,1783),1785)))),(1735,((1744,1748),1772))),(((1765,1789),1782),1767))),((((((((((((((1379,1921),(1932,(1934,1939))),((1930,1943),1936)),((1925,(1935,(1937,1938))),1928)),((((1889,1918),1914),((1904,1919),1912)),1907)),((1896,1898),1910)),(1927,1929)),((((((((1887,1888),1890),1893),(1891,1894)),1895),(1897,((1905,1931),(1913,1926)))),(((1892,1901),(1899,1900)),1902)),((1903,(1920,1922)),1916))),(1911,1933)),((((1906,1908),1942),(1917,1924)),(1909,1915))),1923),((1777,1791),1941)),(1786,1787)),1796)),1758)))),((((((((61,727),492),494),(((335,(1469,1471)),961),(((((((((438,444),(439,440)),((459,470),476)),((((((((441,475),443),464),(445,448)),((446,(454,455)),460)),((451,467),(453,456))),((((452,458),462),(461,466)),((457,463),(465,472)))),468)),(((442,450),447),471)),(449,473)),2108),((469,(481,485)),((480,515),484))),(474,((477,479),478))))),1553),((838,853),843)),82),((((((((((((((((266,267),271),282),272),284),(((274,(281,294)),(277,290)),((278,279),((((280,283),(287,295)),286),((285,(297,298)),(289,((299,((304,309),306)),300))))))),((((268,(301,303)),273),270),288)),((269,275),291)),292),(276,293)),302),296),314),(((((((((1227,1229),1233),1240),((1238,1244),(1268,1276))),(((((1228,1232),1234),1231),((1230,1259),1275)),(((1243,1254),1272),(1258,(1271,(1279,1280)))))),(((1246,(1274,1277)),((((((((((((((1264,1278),1296),(1281,1282)),1287),1283),(((1289,1301),1291),1299)),(((1284,1297),1286),(1288,1292))),1302),1285),1300),((1293,1298),1295)),(1290,1294)),1265),(1267,(1269,1270)))),((1248,1253),1251))),(((((((1235,(1239,1262)),1261),1236),1237),(((1245,1255),(1263,1266)),1247)),(1249,(1250,1256))),(1241,(1260,1273)))),(1252,1257)),1242)),((315,1188),877)),(861,1531)))),((((((((10,(((81,960),951),307)),751),((735,753),1176)),(((48,931),770),(768,933))),(((((44,53),68),88),(874,946)),((59,((523,(866,(1168,1542))),1180)),((312,850),(844,847))))),395),(((52,1203),430),(((417,1033),1038),((863,864),941)))),(((((((511,514),524),529),521),(953,958)),((((713,(714,715)),1131),728),2284)),1190)))),((((8,((64,1172),1164)),(73,176)),((((((38,(1376,1606)),2152),(((775,936),776),((((1174,1800),((((((((1195,(((1201,1202),1218),1208)),(((1197,1221),1226),((1205,(1207,1217)),1222))),((((1196,1224),(1210,1219)),1223),1200)),(1209,((1212,(1216,1225)),1213))),1198),1556),1214),1373)),(1549,1555)),1529))),1547),(437,1055)),((((((136,((139,165),(140,(150,171)))),((137,144),(151,156))),424),143),(956,(((1010,1013),(1012,1018)),1015))),(((((((((((((577,1617),1620),1637),(1629,1640)),((((1646,1655),1648),(1653,1669)),1650)),(((1628,((1636,1668),1652)),1642),(1638,1639))),(((((1618,1619),1635),((1627,(1651,1657)),(1641,1644))),(1659,(1670,1676))),(((1622,1623),1630),((1624,((1643,(1661,1695)),(1656,1658))),((1625,1631),1632))))),1626),(((1634,(1660,1665)),((1647,1654),(1662,1666))),1645)),((1633,1667),((1649,1663),(1664,1696)))),1621),(((1671,((1678,1699),((1681,1691),1698))),((1684,1690),(1689,(1692,1697)))),((((1672,1677),1674),(((1675,1683),(((1679,(1687,1706)),((((1680,1702),(1700,1704)),(1686,1701)),(1688,1703))),(1682,(1693,1694)))),1685)),(1673,1705)))),1054)))),(((((((35,((745,1157),746)),1156),(867,((1153,(1158,1183)),1181))),(((84,875),(((((((((((((((91,100),(121,(122,124))),((103,105),108)),((((((92,(93,112)),(94,95)),((96,106),97)),(104,118)),((113,116),125)),((98,129),99))),(109,((111,120),(114,119)))),(102,107)),110),(101,126)),((115,123),117)),(127,128)),((130,134),(131,133))),154),(((((((((((179,((227,258),264)),((219,243),222)),244),262),226),((((221,(242,249)),(232,((239,261),(248,257)))),(238,265)),254)),(((((((((180,203),204),((((((((((181,(190,(201,(207,215)))),((((182,196),183),192),(189,193))),((187,195),191)),(194,(198,200))),202),(188,199)),((184,186),(185,206))),205),(197,209)),214)),210),((208,212),213)),((211,216),217)),((218,(220,236)),228)),((((223,229),260),((230,1171),234)),224)),233)),(((((225,(((((((231,(237,255)),250),((235,259),240)),(246,(247,253))),(252,263)),241),245)),575),((935,964),968)),(783,785)),(((((((531,532),(((533,(556,((561,562),565))),(539,560)),(534,(((((((535,546),(538,(543,544))),564),540),((542,((545,((555,566),567)),552)),(547,((549,568),563)))),(536,((537,548),557))),(((541,554),(553,558)),559))))),551),(550,(574,578))),(569,570)),572),(571,1612)))),(256,(420,421))),(((839,(((842,(1755,1788)),848),((849,852),851))),1152),(1754,1774))),(((((251,(925,(1545,1546))),(1611,2159)),1184),((((((1399,1447),((((1441,1451),1444),1452),1442)),1448),1446),1443),1439)),(((((((((((((1392,1417),1427),(((1393,1394),1404),1397)),(((1406,1414),(1409,1412)),(1407,1420))),((1395,(1402,((1410,1425),(1416,(1426,1436))))),((1398,1403),(1401,(1408,(1413,(1418,1431))))))),1415),((1396,1400),(1419,1450))),1411),((((1421,((((1453,((1457,1459),1473)),((1468,2283),(1470,1476))),1466),(1474,1475))),((1424,((1434,1435),(((((((2249,2250),((2251,2252),(2253,2254))),2256),(2255,2258)),(((((2259,2262),(2263,2271)),2265),((2260,2261),2264)),(((2266,2267),2282),(2268,2269)))),2257),((2270,2274),2275)))),(1430,(1432,1437)))),(1423,(1429,1433))),1422)),1440),1428),1405),((1454,1455),1554))))),((937,963),1170)),((132,164),(1776,1779)))),774)),((((525,(527,530)),(1161,1472)),((854,1044),(2278,2279))),(((((((((((((((((786,788),801),(809,(818,(825,828)))),831),(793,835)),(797,(815,822))),(((((787,808),(794,806)),(798,802)),(789,792)),((796,799),813))),(790,(((791,833),(804,816)),(803,(817,823))))),(((795,800),(805,812)),(819,(820,826)))),830),807),((810,814),(811,(821,832)))),829),((824,827),836)),860),(857,(1192,1371))),(858,878)))),(((((845,965),(945,947)),(949,(966,967))),((((((((((((((879,886),(893,922)),(881,885)),((((880,882),883),(895,910)),899)),(889,890)),891),((888,924),909)),((894,911),(900,901))),(892,(915,916))),((898,902),(914,919))),((884,(((903,912),923),904)),(887,((905,907),(913,921))))),906),((896,908),(897,917))),(918,(920,943)))),(((927,(934,948)),932),938))),(507,(1768,2245))))),(((((12,(55,1182)),66),(((((((((((((((((359,362),((((360,371),378),373),370)),((361,366),((364,369),372))),((363,408),(((367,(377,((388,405),(390,399)))),(368,(((375,(379,(384,391))),386),398))),((((380,382),401),(397,403)),((387,404),(407,411)))))),383),(394,406)),((374,((376,392),381)),((385,402),(396,429)))),((365,389),393)),400),((409,(413,415)),410)),(412,433)),428),431),432),(((435,(773,(779,781))),1191),(436,(520,522)))),(((((((((((755,756),(758,767)),757),761),760),763),(759,1215)),762),766),764),((765,772),778))),(1189,1378))),(((((20,85),37),1037),(((((((28,76),((31,748),34)),504),42),955),((513,769),(1749,1751))),69)),(((57,60),1541),869))),1383))),((148,859),(((175,((1795,1797),2161)),1374),((((((((970,1001),(((((((971,985),(977,984)),((982,1003),1000)),((978,992),(979,(990,997)))),987),((972,(983,988)),(986,993))),(975,(999,1002)))),((976,(981,((989,991),1004))),((994,996),998))),973),((974,980),995)),(1005,(1026,1048))),1022),((1008,1009),1011))))),(1035,1177)),777);
 091: 1 -859372.3125 -873026.4342 (0,(((((((1,4),(3,9)),13),(((((7,15),56),((21,40),74)),780),((11,(24,36)),22))),(19,71)),(14,62)),1165),(((((((((((((((((((2,29),6),26),(147,((((((149,((722,1016),739)),162),729),738),723),2214))),((((142,((((((152,157),161),(160,418)),(717,726)),(158,(166,170))),155)),(153,416)),1023),1151)),((((((((30,508),((((49,(737,742)),(497,(500,505))),747),733)),837),79),841),782),(67,1532)),90)),(((27,928),((423,954),1042)),((((47,720),1017),(((((((159,(177,178)),((1021,1043),1025)),(168,169)),((712,718),724)),730),(716,719)),173)),(1036,1052)))),((138,(167,1608)),(145,((163,(419,422)),174)))),((((((17,18),(87,1175)),((427,(((1006,1019),1050),1031)),950)),((70,(426,2163)),1155)),(((((23,63),(46,725)),(135,((141,(952,1034)),((518,750),731)))),((((58,871),(146,172)),865),414)),((((86,962),(929,939)),1014),1007))),((45,1051),72))),((16,((33,((495,517),1046)),43)),(740,1028))),((((51,1030),((65,425),(1020,1049))),741),(959,(((1024,1041),1045),1032)))),(((((((((10,((81,960),751)),(((48,770),((768,933),931)),((735,951),(753,1176)))),307),(844,847)),((((((44,53),68),(88,312)),1180),874),(850,946))),(59,(523,(866,(1168,1542))))),((((52,430),1203),(417,(1033,1038))),((863,864),941))),(((((((511,514),524),529),521),(953,958)),1190),((((713,(714,715)),1131),728),2284))),((((12,(55,1182)),66),((((((((((((((((359,362),((((360,371),378),373),370)),((361,366),((364,369),372))),((363,408),(((367,((377,(388,(390,399))),405)),(368,(((375,(379,(384,391))),386),398))),(((380,382),401),(397,403))))),383),((387,404),(407,411))),(394,406)),((374,((376,392),381)),385)),((396,429),400)),((365,389),393)),402),(409,((413,415),428))),((410,433),412)),431),432),(395,(((435,(773,(779,781))),((436,(520,522)),(1189,1378))),(1188,1191))))),(((((((61,727),492),494),(((((((((438,444),(439,440)),2108),((459,470),476)),(((((((441,443),464),(445,448)),((446,(454,455)),(460,475))),((451,467),(453,456))),((((452,458),462),(461,466)),((457,463),(465,472)))),468)),((((442,450),447),471),(449,473))),((469,(481,485)),((480,515),484))),(474,((477,478),479))),(961,1553))),(335,(1469,1471))),((838,853),843)),(((((((((((((((266,267),271),282),272),(284,302)),((278,279),(((280,283),(287,295)),((281,294),((285,(297,298)),(289,((299,((304,309),306)),300))))))),(((274,(277,290)),286),288)),((((268,(301,303)),273),270),(276,293))),((269,275),291)),292),296),314),(((((1227,1229),1233),((((((1228,1232),1234),1231),((1230,1259),1275)),((1238,1244),(1268,1276))),(((1246,(1274,1277)),(((((((((((((1264,1278),1296),(1281,1282)),(1283,(1287,1299))),((1289,1301),1291)),(((1284,1297),1286),(1288,1292))),1302),1285),1300),((1293,1298),1295)),(1290,1294)),1265),(1267,(1269,1270)))),((1248,1253),1251)))),((((((((1235,(1239,1262)),1261),1236),1237),((1245,(1263,1266)),1247)),(1249,(1250,1256))),((1241,1260),1255)),(1242,((1252,1273),1257)))),(((1240,1272),(1243,1254)),(1258,(1271,(1279,1280)))))),315),((861,1531),877)))))),82),(((((8,(64,1172)),1164),(73,176)),(507,(1768,2245))),(((((38,(1376,1606)),(((1174,1800),((((((((1195,(((1201,1202),1218),1208)),(((1197,1221),1226),((1205,(1207,1217)),1222))),((((1196,1219),(1210,1224)),1223),1200)),(1209,((1212,(1216,1225)),1213))),1198),1556),1214),1373)),(1549,1555))),(776,1529)),(774,(775,936))),((((((136,144),((((137,139),165),(151,156)),(140,(150,171)))),424),143),(956,(((1010,1013),(1012,1018)),1015))),(((((((((((((((((577,1637),(1617,1620)),(1629,1640)),(1624,(((1643,(1661,1695)),(1656,1658)),(1670,1676)))),(((1625,1631),(1650,1659)),1632)),((1618,1619),((1622,1623),1630))),1626),((1635,1642),((1638,1639),(1648,1653)))),(((1627,1644),1641),(((1646,1655),1669),(1651,1657)))),(1628,((1636,1668),1652))),((1634,(1660,1665)),(1645,((1647,1654),(1662,1666))))),(1621,(((1649,1663),(1664,1696)),1667))),1633),(((1671,((1678,1699),(((1681,1691),1698),(1692,1697)))),((1684,1690),1689)),((((1672,1677),1674),(((1675,1683),(((1679,(1687,1706)),((((1680,1702),(1700,1704)),(1686,1701)),(1688,1703))),(1682,(1693,1694)))),1685)),(1673,1705)))),1054),1044),(1547,2152)))))),(((((((((((((5,50),(((((((((1056,1058),(1071,1092)),((1057,1077),1062)),1076),((((((((1059,1066),1082),(1075,1084)),(((1063,1070),(1064,(1074,(1102,1111)))),1091)),(1079,1080)),((((1072,(1095,1099)),1073),1083),((1081,1085),1089))),(1065,1069)),((1068,1093),(1086,1116)))),(1067,1090)),((1060,1061),1087)),(1078,1088)),1094)),1204),((327,(((((643,658),((646,655),(659,663))),(649,657)),652),1773)),(((((((487,1114),1132),(((((((628,1097),((1096,((1098,(((1110,1121),1129),1120)),(1103,(1107,1113)))),((1100,1101),1118))),1104),1105),1109),((1106,1122),1112)),1108)),1117),(1125,1133)),1119),647))),((((((75,((((((498,510),1135),1138),1127),1130),749)),(506,648)),1159),((((519,528),653),666),(((1756,1759),1762),1883))),1757),(((((((((((579,587),590),611),(((((((((580,(584,588)),581),(586,597)),(589,596)),((582,583),607)),(591,(593,601))),585),(((594,602),603),(595,600))),(599,605))),(606,609)),((604,640),608)),((592,598),(610,612))),633),(613,614)),(617,667)),((((651,((656,(662,664)),1139)),654),1781),1616)))),((((((((((((482,((483,((486,489),502)),488)),(((490,496),491),493)),616),615),((618,622),620)),(619,623)),1115),631),(621,1124)),((512,625),(626,629))),(624,665)),632)),516),(((((661,1881),(1206,1884)),(((((((((1380,1838),1828),(1816,1826)),((((((1609,1820),1825),1817),(1821,1850)),((((((1801,1802),1841),(1812,1827)),1823),(1822,1834)),((1808,1818),1813))),((((((1803,1811),1804),((1805,(1806,1837)),1807)),(1809,1810)),((1814,1832),(1815,((1833,1885),1836)))),1819))),((1829,1830),(1840,(1875,1876)))),1824),(1831,(1835,(1871,1873)))),(1860,1870)),(1848,1882))),(1162,1163)),(((((((1140,1141),((1146,1148),1149)),(((((1142,(1144,1169)),1143),1150),1179),1145)),(1147,1154)),(1167,(((1178,1537),1186),1530))),1160),((1166,1538),(1526,1528))))),(((((32,((77,80),83)),((499,(503,526)),(((((((((501,509),630),(627,637)),(636,645)),((634,(639,641)),638)),(635,650)),642),644),660))),((868,873),((1521,1534),1763))),(54,((78,876),((310,1775),(((834,840),846),1187))))),1550)),(859,1211)),((((((305,((((((((311,333),324),346),((((((319,(((((328,(331,334)),341),345),351),352)),(338,((342,357),349))),343),(((323,329),358),337)),(((321,325),326),(339,356))),(332,(344,354)))),(((316,322),348),(320,336))),347),(350,355)),(317,340))),318),313),((((((2024,2025),2061),(2028,((2036,2044),2040))),2066),((((((2026,2027),2031),2063),((((2029,2032),2035),2030),(((2034,2038),(2037,2045)),(2041,2064)))),((2033,((2039,(2042,2049)),2058)),2054)),((((2046,2048),((2051,2059),2084)),(2060,(2065,2247))),(2050,(((((((((((((((2052,(2067,2087)),2075),(2077,2101)),(((2057,2098),2091),((2069,2081),2079))),(2089,2106)),(2068,(2082,2093))),(((((2071,2078),(((2076,((2086,2100),(2094,2097))),2088),2080)),2072),(2085,2092)),2096)),2103),2099),2073),2090),2105),2095),2062),(((2053,2055),2070),2056)))))),(2043,(2047,(2074,2083))))),((((576,1220),(1767,(1799,2248))),1940),((((((((1173,1761),1769),((1778,1792),(1790,1798))),1794),1786),(((1760,1770),1771),(1793,1796))),(((((((((((((((((((1707,1711),((1708,1715),((1709,1718),1717))),((((1712,1716),1729),(1721,1724)),(((1713,1725),1738),1719))),1710),1714),(1722,((1737,1739),1746))),((1723,(1726,1741)),1745)),1740),1720),((1727,(1731,1743)),1733)),((1728,1730),(1736,1750))),1784),1735),1732),((1734,(1747,1752)),(1742,((1753,1783),1785)))),(1744,1748)),1782),1772),(1765,1789))),((((((((((((1379,1943),1930),1936),(1921,(1932,(1934,1939)))),((1925,(1935,(1937,1938))),1928)),((1896,1898),1910)),(1927,1929)),(((((((((1887,1888),1890),1893),(1891,1894)),1895),((1907,1913),1926)),(((1892,1901),((1899,1900),1902)),(1897,(1905,1931)))),((1903,(1920,1922)),1916)),(((((1889,1918),1914),((1904,1919),1912)),1923),(1911,1933)))),(1909,1915)),(((1906,1908),1942),(1917,1924))),((1777,1791),(1787,1941))),1758)))),878)),(((((35,((745,1157),746)),1156),((((525,(527,530)),(1161,1472)),854),((((845,(945,947)),(((927,(934,948)),932),938)),(((((((((((((((879,886),(893,922)),(881,885)),(((((880,882),883),895),899),(889,910))),891),(888,924)),(890,909)),((894,911),(900,901))),((906,907),(915,916))),(892,((898,902),(914,919)))),((884,(((903,912),923),904)),(887,(905,913)))),((896,908),(897,917))),(918,(920,943))),921),965)),(2278,2279)))),((((84,((132,164),(1776,1779))),(((((((((((((91,100),(121,(122,124))),((103,105),108)),((((((92,(93,112)),(94,95)),(((96,106),97),((102,110),107))),((113,116),125)),(104,118)),(98,129))),99),((109,119),114)),(111,120)),(101,126)),((115,123),117)),(127,128)),((130,134),(131,133))),(154,1554)),(((((((((((179,((227,258),264)),((219,243),222)),(226,262)),244),(((221,((238,265),254)),(232,(((239,261),248),257))),(242,249))),(((((((180,203),209),204),((((((((181,((((182,196),183),192),(190,(201,(207,215))))),((((187,195),193),191),(189,198))),(194,200)),202),(188,199)),((184,186),(185,206))),(205,214)),(197,(((208,212),217),213)))),210),(211,216)),(((218,(220,236)),228),233))),((224,1152),1171)),((223,229),((230,234),260))),(875,1170)),(((((((225,((((((231,((237,255),259)),250),(235,240)),((246,(252,263)),(247,253))),241),245)),((935,964),968)),((((((((531,532),((((533,559),(539,560)),(556,((561,562),565))),((((((534,554),541),(553,558)),(((535,546),(538,(543,544))),540)),((536,((549,568),564)),((537,548),557))),((542,((545,((555,566),567)),552)),(547,563))))),551),550),(569,570)),(574,578)),572),(571,1612))),785),(575,(783,(1754,1774)))),((((839,((849,852),851)),848),(842,1788)),1755)),((256,(420,421)),1454))),((((251,1184),((925,(1545,1546)),1455)),2159),((((((((((((((1392,1417),1427),(1416,(1426,1436))),(((1393,1394),1404),1397)),(((1406,1414),(1409,1412)),(1407,1420))),(1395,1402)),((1398,1403),1415)),1401),(((1396,1400),1419),(((1408,((1410,1425),1431)),1418),(1413,1450)))),1411),((((1421,(1424,((1434,1435),(((((((2249,2250),((2251,(2253,2254)),2252)),2256),(2255,2258)),((((((2259,2262),2271),2263),2265),((2260,2261),2264)),(((2266,2267),2282),(2268,2269)))),2257),((2270,2274),2275))))),((((((1453,2283),((1457,1459),1473)),((1468,1476),1470)),1466),1475),1474)),(1423,((1429,1433),(1430,(1432,1437))))),1422)),1440),(1405,1428)),(((((((1399,1611),(1446,1447)),1448),1452),(((1441,1451),1444),1442)),1443),1439)))))),(937,963)),(949,(966,967)))),((((437,1055),(1153,(1158,1183))),(((((((((((((((((786,788),(801,(((809,825),818),828))),831),(793,835)),(797,(815,822))),((((((787,808),806),(798,802)),(804,(817,823))),((789,792),(794,813))),((796,799),803))),(790,(791,(816,833)))),(((795,800),((805,812),819)),(820,826))),(807,830)),(829,860)),(810,814)),(811,(821,832))),((824,827),836)),857),858),(1192,1371)),867)),1181))),(((((20,85),37),((57,60),1541)),(69,1037)),((((((28,(42,76)),((31,748),34)),504),955),((((((((((755,756),(758,767)),757),761),760),763),759),((762,(778,1215)),766)),764),(765,772))),(((513,769),(1749,1751)),777))))),(((((((((((25,39),41),926),((434,1185),(1047,1053))),((((1123,1128),1780),(1126,(1136,1137))),1134)),((856,1764),969)),1040),((((353,(((((((((((((2102,2128),2118),(((2104,2109),2124),2144)),(2117,2120)),2116),(2122,2140)),(2134,2148)),((((2107,2130),2123),2129),(((((2111,2113),2121),(2133,2135)),((2132,2136),2155)),2138))),((((2110,2112),((2115,(2145,(2146,2150))),2141)),((((2114,2157),2125),2149),(2127,(2131,2165)))),(2119,2143))),(2137,(2139,(2147,(2156,2164))))),2126),(2142,2160)),((2151,(2154,2162)),2153))),(1381,((((((((((((((((((((((1944,(1945,1975)),1965),1949),1946),1962),1947),1952),(1948,((1956,1958),((1964,2000),1977)))),((1950,1957),(1951,(1961,1971)))),((((1966,(1968,1979)),(1978,1982)),(((1987,2011),1995),((1988,1991),1999))),1983)),(1963,1967)),(1953,((((((1954,((1969,1980),2006)),1960),1974),1959),(1981,(1986,1990))),(1972,(1973,(1989,(((1992,(1993,2002)),((1998,2021),((((2005,2016),2012),2013),(2008,((2018,2022),2019))))),((1996,(((2010,2014),2023),2015)),1997)))))))),1955),1970),(2001,2003)),(1976,1994)),(1985,2020)),(2004,2009)),2017),1984),2007),(((((((((((2166,2167),2173),(2170,(2175,(((2182,(2203,2206)),((((2209,2213),2211),2212),2210)),2183)))),((2169,2179),(2172,2174))),(2171,2180)),2168),2177),2176),(2178,(2181,(2202,(2207,2215))))),((2204,2205),2208)),(2184,((((((2185,(2192,2201)),((2198,2199),2200)),(((2187,2196),2189),2197)),((2188,2194),((2190,2193),2191))),2186),2195)))))),(((573,(862,1548)),(855,870)),(872,1193))),(((784,(((((((1438,1449),1445),1460),(1461,1465)),(1456,1458)),1462),(1464,1467))),((((((((((1463,1858),1863),(1872,1878)),((1862,1866),1874)),1857),(((((1839,((1849,1852),((1854,(1861,1864)),1859))),1853),(1851,1868)),(((1842,1844),1846),(1856,1869))),1843)),(1847,1867)),((1845,((1877,1880),1886)),1855)),1879),1865)),(((((2216,2232),(((((2217,(2225,(2227,2231))),(2222,(2226,2229))),(((2220,(2238,((((2239,2242),2240),2241),2243))),(2221,2233)),2228)),2235),(2224,(2230,2234)))),(2219,2237)),2223),(2218,2236))))),((((((((89,(940,(1027,(1029,1039)))),(((732,743),752),(942,944))),(771,1536)),330),(930,((((((((((((((((1194,1589),1575),1574),1599),1613),1590),1573),(1577,((1592,1601),(1594,2246)))),((((((((((1557,1579),1559),(1560,1567)),1565),((1562,1571),1570)),((1564,1582),1569)),((1558,1561),1566)),1572),(1563,((1568,1614),(((1576,(1581,1591)),((1586,1588),1596)),(1578,(1580,1605)))))),((1584,(((1597,1604),1598),1607)),2158))),(((1583,(1610,1615)),1585),(1587,1602))),((1593,1600),1595)),((((((((((((((1303,1314),1307),(1322,(1331,1349))),1313),(((1305,1306),((1309,(1312,1328)),(1311,1321))),1308)),((1310,((1332,1364),1377)),(1323,1337))),(((1304,((((1329,1351),1342),1339),1344)),(((1319,(1325,1359)),1354),((1324,1340),1345))),((1333,(((1384,1385),1386),(1388,1390))),(((1365,1367),1389),(1387,1391))))),(((1315,(1316,1320)),1326),((1317,(1318,1346)),(1327,1334)))),(((1330,1370),1338),1603)),(1336,1343)),(1341,1347)),(1335,((((1353,1360),((1356,1368),1357)),1358),(1361,1363)))),(1348,(1366,1369))),((1350,(1355,1362)),1352))),1375),1372),1382),((2272,2273),((2276,2277),(2280,2281)))))),(1199,1543)),308),(((((((((668,(669,675)),(692,696)),690),(((((((((((((670,672),693),685),((677,(702,709)),698)),697),(((681,694),(689,701)),((688,710),(706,744)))),(673,(674,699))),721),(686,(695,((704,708),711)))),((676,687),((683,754),(691,700)))),(((671,678),(703,736)),680)),684),679)),682),(705,707)),734),(((((((((((1477,1482),1524),1481),1496),((((1478,1504),1498),(((((1479,1480),1495),(1485,1487)),1511),(1484,1497))),(((1483,1486),1489),1488))),((1490,(1494,1540)),1493)),((1491,1492),(1500,1501))),(1499,1505)),(((((1502,1510),(1503,((((1507,(1514,1527)),(1512,1523)),1520),1515))),1539),1535),1513)),1544),(((((1506,1551),(1517,1519)),1508),(1509,(((1516,1518),1533),(1522,1552)))),1525))),(957,1766)))),1383),2244)),1177),(148,((((175,2161),1374),1035),(((((((((970,1001),((((((971,985),((977,1002),984)),((978,(990,992)),((979,1000),((982,1003),997)))),987),((972,(983,988)),(986,993))),(975,999))),((976,(981,((989,991),1004))),((994,996),998))),973),((974,980),995)),1005),(1022,(1026,1048))),((1008,1009),1011)),(1795,1797))))),869));
 092: 4 -892098.625 -873079.6519 (0,((((((((((((((1,((3,9),4)),13),56),(((((7,15),74),(21,40)),780),((11,(24,36)),22))),(19,71)),(14,62)),(1165,1383)),2244),((((((((89,(940,(1027,(1029,1039)))),(((732,743),752),(942,944))),(771,1536)),(957,1766)),(330,(930,((((((((((((((((((1194,1589),1575),(1574,2246)),(1573,1590)),((1605,1613),1607)),((1578,2158),1580)),((((((((1557,1579),1559),(1560,1567)),1565),1570),((1562,1571),((1564,1582),1569))),((1558,1561),1566)),(1563,1572))),(1568,1614)),(1584,(1588,(((1597,1604),1598),1599)))),(((1576,(1581,1591)),(1586,1596)),(1577,((1592,1601),1594)))),(1585,(1587,1602))),((1593,1600),1595)),(1583,(1610,1615))),((((((((((((((1303,1314),1307),(1322,(1331,1349))),(1313,1337)),(((1305,1306),((1309,(1312,1328)),(1311,1321))),1308)),((1310,((1332,1364),1377)),1323)),((1304,((1325,1359),1354)),(((1319,((1333,(((1384,1385),1386),(1388,1390))),(((1365,1367),1389),(1387,1391)))),((1324,1340),1345)),(((1329,1351),(1342,1344)),1339)))),(((1315,(1316,1320)),1326),((1317,1318),(1327,1334)))),((1330,1338),1346)),(((1336,1343),1341),1603)),1347),(1335,((((1353,1360),((1356,1368),1357)),1358),(1361,1363)))),((1350,(1355,(1362,1370))),(1352,(1366,1369)))),1348)),1375),1372),1382),((2272,2273),((2276,2277),(2280,2281))))))),1199),308),((((((668,(669,675)),(690,692)),696),(((((((((670,672),693),685),697),((((677,(702,709)),698),(689,701)),(((681,710),688),(706,744)))),(((671,678),(703,736)),((673,(674,699)),694))),((((676,687),683),(((680,754),(686,(695,(704,708)))),((691,700),711))),721)),684),679)),((682,707),(705,734))),((((((((((((1477,1482),1524),1481),(((1483,1486),1489),1488)),(((((1478,1504),1498),((1479,1480),1495)),((1484,1497),((1485,1487),1511))),1496)),((1490,(1494,1540)),1493)),((1491,1501),(1492,1500))),(1499,1505)),(((((1502,1510),((1503,1515),(((1507,1520),(1512,1523)),(1514,1527)))),1539),1535),1513)),1544),(((((1506,1551),(1517,1519)),1508),(1509,(((1516,1518),1533),(1522,1552)))),1525)),1543)))),(((((((((25,39),41),926),((434,1185),(1047,1053))),((((((1123,1128),1134),1126),1137),1136),1780)),((856,1764),969)),((784,((((((1438,1449),1445),1460),((1456,1458),(1462,(1464,1467)))),1465),1461)),((((((1463,1858),(1872,1878)),((1862,1874),1866)),((((((1839,((1849,1852),((1854,(1861,1864)),1859))),1853),(1851,1868)),(((1842,1844),1846),(1856,1869))),1843),((((1845,((1877,1880),1886)),1855),(1865,1879)),(1847,1867)))),1863),1857))),(((((353,(((((((((2102,2140),2122),((((((2104,2109),2124),(2117,2120)),2144),2118),(2116,2128))),((((2110,2112),2127),((2115,(2145,(2146,2150))),2141)),(((((2111,2113),2121),(2133,2135)),((2132,2136),2155)),2138))),((((((2114,2157),2125),2149),(2119,2143)),2131),(2137,(2139,(2147,((2156,2164),2165)))))),(((2107,2129),(2123,2130)),(2134,2148))),2126),2142),((2151,(2154,2162)),2153))),2160),((1381,(((((((((((((((((((((1944,(1945,1975)),1965),1949),1946),1962),1947),1952),(1951,(1957,(1961,1971)))),(1948,((1956,1958),((1964,2000),1977)))),1950),((((1966,(1968,1979)),(1978,1982)),(((1987,2011),1995),((1988,1991),1999))),1983)),(1963,1967)),(1953,((((((1954,((1969,1980),2006)),1960),1974),1959),(1981,(1986,1990))),(1972,(1973,(1989,(((1992,(1993,2002)),((1998,2021),((((2005,2016),2012),2013),(2008,((2018,2022),2019))))),((1996,(((2010,2014),2023),2015)),1997)))))))),1955),1970),((1976,1994),(2001,2003))),(1985,2020)),(2004,2009)),1984),2017),2007)),(((((((((((((2166,2167),(2173,2179)),2170),(2175,(((2182,(2203,2206)),((((2209,2213),2211),2212),2210)),2183))),(2169,(2172,2174))),2171),2168),(2177,2180)),2176),2178),(2181,(2202,(2207,2215)))),((2204,2205),2208)),((((2184,2189),2186),(((2185,(2192,2201)),(2198,2199)),(((2187,2196),2197),(((2188,2194),2200),((2190,2193),2191))))),2195)))),(573,((((((((2216,2227),2231),((2219,2237),2223)),(2224,2232)),((((2217,2226),2225),2222),(((2220,(2238,((((2239,2242),2240),2241),2243))),(2221,2233)),(2228,2229)))),2235),(2230,2234)),(2218,2236)))),(((855,870),(862,1548)),(872,1193)))),1040)),((((((((((((((((359,362),((((360,371),378),373),370)),((361,366),((364,369),372))),((363,408),(((367,(377,((388,405),(390,399)))),(368,(((375,(379,(384,391))),386),398))),(((380,382),(397,403)),(((387,404),401),(407,411)))))),383),(394,406)),((374,((376,392),381)),385)),((365,389),393)),((396,429),400)),402),(409,410)),((413,415),428)),(412,433)),432),431),((((435,(773,(779,781))),1191),((((((((((755,756),(758,767)),757),761),763),((759,1215),760)),762),766),764),((765,772),778))),((436,(520,522)),(1189,1378))))),(((((((((((((((((((2,6),29),26),(((((149,((722,1016),739)),162),729),738),723)),147),((((142,((((((152,157),161),(160,418)),(717,726)),(158,(166,170))),155)),(153,416)),1023),1151)),((((((((30,508),((((49,(737,742)),(497,(500,505))),747),733)),837),79),841),782),(67,1532)),90)),(((27,928),((423,954),1042)),((((47,720),1017),(((((159,(177,178)),((168,((712,718),724)),169)),(730,((1021,1043),1025))),(716,719)),173)),(1036,1052)))),2214),(((((23,63),(46,725)),(135,((141,((((518,750),731),952),1034)),865))),(((58,871),((86,(((929,939),1014),1007)),962)),((146,172),414))),((138,(167,1608)),((145,((163,419),174)),422)))),(((((((17,18),87),((427,(((1006,1019),1050),1031)),950)),70),(1155,1175)),426),((45,1051),72))),((16,((33,((495,517),1046)),(43,2163))),(740,1028))),(((((((8,(64,1172)),176),(73,1164)),(507,(1768,2245))),((((38,1529),(((1174,1555),(1549,1606)),(((((((((1195,(((1201,1202),1218),1208)),(((1197,1221),1226),((1205,(1207,1217)),1222))),((((1196,1224),(1210,1219)),1223),1200)),(1209,((1212,(1216,1225)),1213))),1198),1556),1214),1800),1373))),(((((774,1376),776),(775,936)),2152),1044)),((((((136,((((137,165),(151,156)),144),(140,(150,171)))),139),424),143),((((956,1013),1010),(1012,1018)),1015)),((((((((((((((((((((577,1617),1620),1637),(1629,1640)),1650),1632),(1625,1631)),((1624,((1643,(1661,1695)),(1656,1658))),(1659,(1670,1676)))),((1622,1623),1630)),(((1618,1619),1635),((1627,(1651,1657)),(1641,1644)))),((((1628,((1636,1668),1652)),1639),(1638,1642)),(((1646,1655),1669),(1648,1653)))),1626),1633),1621),((1634,1645),(((1647,1654),1660),((1662,1666),1665)))),((1649,1663),(1664,1696))),1667),(((1671,((1678,1699),((1681,1691),1698))),((1684,1690),(1689,(1692,1697)))),((((1672,1677),1674),(((1675,1683),(((1679,(1687,1706)),((((1680,1702),(1700,1704)),(1686,1701)),(1688,1703))),(1682,(1693,1694)))),1685)),(1673,1705)))),1054),1547)))),959),(51,(((65,425),(1020,1030)),1049)))),(((1024,1041),1032),1045)),(((((((((10,((81,960),751)),(((735,951),753),1176)),((48,770),((768,933),931))),307),(59,(523,(866,(1168,1542))))),((((((44,53),68),88),(874,1180)),946),((312,850),(844,847)))),((52,430),((((417,1033),1038),1203),((863,864),941)))),(((395,1190),((((713,(714,715)),1131),728),2284)),(((((511,514),524),529),521),(953,958)))),(((((((61,727),492),494),(((335,(1469,1471)),961),((((((((438,444),(439,440)),((459,470),476)),((((((((441,475),443),464),(445,448)),(((446,454),455),460)),((451,467),(453,456))),((((452,458),462),(461,466)),((457,463),(465,472)))),468)),((((442,450),447),471),(449,473))),2108),((469,(481,485)),((480,515),484))),(474,((477,478),479))))),((838,853),843)),82),((((((((((((((((266,267),271),282),272),284),((278,279),(((280,283),(287,295)),((((281,294),(297,298)),286),(285,(289,((299,((304,309),306)),300))))))),(274,(277,290))),(((((268,(301,303)),273),270),(276,293)),(288,302))),((269,275),291)),292),296),314),(((((((((1227,1229),1233),1240),((1238,1244),(1268,1276))),(((((1228,1232),1234),1231),((1230,1259),1275)),(((1243,1254),1272),(1258,(1271,(1279,1280)))))),(((1246,(1274,1277)),((((((((((((1264,1278),(1281,1282)),((1283,1296),(1287,1299))),((1289,1301),1291)),(((1284,1297),1286),(1288,1292))),1302),1285),1300),((1293,1298),1295)),(1290,1294)),1265),(1267,(1269,1270)))),((1248,1253),1251))),((((((((1235,1239),(1261,1262)),1236),1237),((1245,(1263,1266)),1247)),(1249,(1250,1256))),(1241,(1260,1273))),1255)),(1252,1257)),1242)),315),1188),(((861,1531),877),1553))))),(((((((((5,50),((((((((1056,1058),(1071,1092)),((1057,1077),1062)),((((((((1059,1066),1082),(1075,1084)),(1072,1091)),(((1063,1070),1064),(1074,(1102,1111)))),(((1069,(1079,1089)),(1080,1087)),((1073,1083),((1081,1085),(1095,1099))))),1065),(1068,(1076,((1086,1116),1093))))),(1067,1090)),(1060,1061)),(1078,1088)),1094)),((327,(((643,((((646,655),(659,663)),(649,657)),658)),652),1773)),(((((((487,1114),1132),(((((((((628,(1098,(((1110,1121),1129),(1118,1120)))),((1096,(1103,(1107,1113))),1100)),1097),1101),1104),(1105,1112)),1109),(1106,1122)),1108)),1117),(1125,1133)),1119),647))),(((((((((((482,((483,((486,489),502)),488)),(((490,496),491),493)),((615,((618,622),620)),616)),(619,623)),1115),631),(621,1124)),((512,625),(626,629))),(624,665)),632),((((((((((((((579,587),590),611),(((((((580,(584,588)),581),597),589),585),(((582,583),607),586)),((591,(593,601)),596))),(599,605)),(((594,602),(606,609)),595)),(600,603)),(((604,608),640),(610,612))),(592,(598,667))),(613,614)),617),633),1204),((((651,((656,(662,664)),1139)),654),1616),1781)))),(((((75,((((((498,510),1135),1130),1127),1138),749)),(506,648)),1159),((((519,528),653),666),(((1756,1759),1762),1883))),1757)),(516,1220)),(((((((576,1526),1528),(1166,1538)),1160),(((((1140,1141),(1146,1148)),(((((1142,(1144,1169)),1143),(1150,1179)),1149),1145)),(1147,1154)),(1167,(((1178,1537),1186),1530)))),((((661,1881),(1206,1884)),(((((((((((1380,1838),1828),(1816,1826)),(((((1609,1820),(1817,1825)),(1821,1850)),(((((1801,1802),(1822,1841)),((1808,(1818,1827)),1812)),(1823,1834)),1813)),(((((1803,1811),1804),1814),((1805,(1806,1837)),1807)),(1809,1810)))),((1815,1832),1819)),((1824,1829),((1833,1885),1836))),(1830,(1875,1876))),(1831,(1835,(1871,1873)))),1840),(1860,1870)),(1848,1882))),((1162,(1799,2248)),1163))),1940)),((((((32,83),77),80),((499,(503,526)),(((((((((501,509),630),(627,637)),(636,645)),((634,(639,641)),638)),(635,650)),642),644),660))),((868,873),(((1211,1521),1534),1763))),(((54,((78,876),(((834,840),846),1187))),(310,1775)),1550))),(((((((((((((((305,340),317),(350,355)),((((311,(333,347)),324),346),((((((319,352),((326,((338,349),(342,357))),343)),(328,((((331,334),345),341),351))),(((323,329),358),337)),(321,325)),((332,339),((344,354),356))))),(320,336)),348),322),316),318),313),1793),((1760,1770),1771)),((((((2024,2025),2061),(2028,2040)),2066),((((((((2026,2027),2031),(2033,((2039,(2042,2049)),2058))),2063),((((2029,2032),2035),2030),(((2034,2038),2064),((2037,2045),2041)))),2054),((((2046,(2051,2059)),2048),(2060,(2065,2247))),(((2050,2056),((((((((((((((((2052,((2067,2087),2101)),(2075,2077)),(((2069,2081),2079),2103)),(2089,2106)),(((((2057,2098),2091),(2082,2093)),2068),(2090,2099))),2073),2096),2085),2092),(((2076,((2086,2100),(2094,2097))),2088),2080)),2078),2071),2072),2105),2095),2062)),(((2053,2055),2084),2070)))),(((2036,2044),2043),(2047,2083)))),2074)),((((((1173,1761),1769),1794),(((1778,1792),1798),1790)),(((((((((((((((((1707,1711),1717),(1709,1718)),(1708,1715)),(1710,((((1712,1716),((1721,1724),(1729,1738))),(1713,1725)),1719))),1714),(1722,((1737,1739),1746))),((1723,(1726,1741)),1745)),1740),1720),(((1727,1731),1732),(1733,1743))),1784),((1728,1730),(1736,1750))),((1734,(1747,1752)),(1742,((1753,1783),1785)))),(1735,(1744,1748))),((1765,1789),1782)),(1772,1796))),(((((((((((((1379,1921),(1932,(1934,1939))),((1930,1943),1936)),((1925,(1935,(1937,1938))),1928)),((1896,1898),1910)),(1927,1929)),(((1889,1918),1914),((1904,1919),1912))),(((((((((((1887,1888),1890),1893),(1891,1894)),1895),1926),((1905,1931),1913)),1902),(((1892,1901),(1899,1900)),1897)),(((1906,1908),1923),(1907,((1917,1924),1942)))),((1903,(1920,1922)),1916))),((1909,1933),1915)),1911),((1777,1791),1941)),(1786,1787)),1758))),(741,1767)))),859),(((((35,((745,1157),746)),1156),(((84,875),((937,963),1170)),((((((((((((((((91,100),(121,(122,124))),(103,(105,108))),((((92,(94,95)),(93,112)),((96,106),97)),((104,118),(109,((113,116),125))))),((98,129),99)),(102,107)),110),(111,((114,120),119))),(101,126)),117),(115,123)),((130,134),((131,133),154))),(127,128)),1554),(((251,(925,(1545,1546))),1184),(((((((((((1392,1417),1427),(((1393,1394),1404),1397)),(((1395,(1402,((1410,1425),(1416,(1426,1436))))),(((1406,1414),1407),1420)),((1398,1403),(1401,(1408,(1413,(1418,1431))))))),((1409,1412),1415)),((1396,1400),(1419,1450))),((1421,((((1424,1437),((1434,1435),(((((((2249,2250),((2251,2252),(2253,2254))),2256),(2255,2258)),((((((2259,2262),2271),2263),2265),((2260,2261),2264)),(((2266,2267),2282),(2268,2269)))),2257),((2270,2274),2275)))),(1430,1432)),((((((1453,2283),((1457,1459),1473)),(1468,1470)),1466),1476),(1474,1475)))),1422)),1411),(((1405,1455),1428),1440)),(1423,(1429,1433))),((((1399,1611),(((1441,1451),1444),((1442,((1446,1447),1452)),1448))),1443),1439)))),((((((132,164),(1776,1779)),2159),((((839,((849,852),851)),848),(842,1788)),1755)),(1754,1774)),((((((((179,((227,258),264)),(222,(226,262))),(219,243)),244),((((221,(238,265)),(232,(248,(257,261)))),((242,249),254)),239)),((((((((((180,203),209),204),(((((((((181,(190,(201,(207,215)))),((((182,196),183),192),189)),(((187,195),193),191)),(198,200)),(194,202)),(188,199)),((184,186),(185,206))),(205,214)),197)),210),((208,212),213)),((211,216),217)),(((218,(220,236)),228),233)),(((223,229),((230,234),(260,1171))),224)),1152)),(((((225,575),(((((231,(237,255)),250),((235,259),240)),(((241,247),253),(246,252))),245)),263),(785,((935,964),968))),(((((((531,532),(533,((((534,554),541),((553,558),559)),((((((((535,546),(538,(543,544))),564),540),((542,((545,((555,566),567)),552)),(547,((549,568),563)))),(536,((537,548),557))),(539,560)),(556,((561,562),565)))))),551),(550,(574,578))),(569,570)),572),(571,1612)))),((256,(420,421)),(783,1454))))))),(((((525,(527,530)),(1161,1472)),854),(2278,2279)),(((((845,965),(945,947)),(949,(966,967))),((((((((((((879,886),(893,922)),(881,885)),(((((880,882),883),(895,910)),899),889)),891),(888,924)),(890,(909,915))),((894,911),(900,901))),((((884,(((903,912),923),904)),(887,((905,907),(913,921)))),(892,((898,902),(914,919)))),916)),906),((896,908),(897,917))),(918,(920,943)))),(((927,(934,948)),932),938)))),(((437,1055),((1153,(1158,1183)),1181)),(((((((((((((((786,788),(801,(((809,825),818),828))),831),(793,835)),((((((((787,808),798),806),(794,802)),(789,792)),((796,799),813)),((790,(803,(817,823))),((791,(816,833)),804))),(797,(815,822)))),(((795,800),((805,812),819)),(820,826))),(830,857)),(807,829)),(810,814)),(811,(821,832))),860),((824,827),836)),(1192,1371)),(858,878)),867)))),(((((12,55),1182),66),((((20,85),37),1037),(((((((28,76),((31,748),34)),504),42),955),((513,769),(1749,1751))),(69,869)))),((57,60),1541)))),(148,((175,1374),((((((((970,1001),((((((((971,985),984),977),(1000,1002)),(((978,992),979),((982,1003),(990,997)))),987),((972,(983,988)),(986,993))),(975,999))),((976,998),(((981,996),((989,991),1004)),994))),973),((974,980),995)),(1005,(1022,(1026,1048)))),((1008,1009),1011)),((1795,2161),1797))))),(1035,1177)),777);
```
