## Supplementary Dataset for "Kinetoplastid kinetochore proteins KKT14-KKT15 are divergent Bub1/BubR1-Bub3 proteins": KOGs_eukarya_v5_2_select.mafft_merge.add_unknown_KKT15.gappyout.drop.iqtree_modelfinder.contree

```
(HOMSAP077249_KOG0265:1.9943367024,((((((((((((NEMVEC002589_KOG0265:0.7111397959,(NEMVEC008175_KOG0265:0.5233288440,SALKVE001999_KOG0265:0.7774435217)95:0.0917664010)39:0.0159431422,SPIPUN001707_KOG0265:0.5687552973)96:0.1290515167,NEMVEC015418_KOG0265:0.9500874159)100:0.2009385987,((((GLOWIT004620_KOG0265:0.5025340562,CYAPAR018914_KOG0265:0.5757326438)98:0.2760214206,BAFFRI017052_KOG0265:0.8341811714)58:0.1275738730,(((SPISPE008668_KOG0265:0.2799205594,HEMKUK018321_KOG0265:0.1599407268)85:0.1102640827,BIGNAT004367_KOG0300:2.5965350731)39:0.2319628055,NUTLON013375_KOG0265:0.6601902741)34:0.0502033008)52:0.1194143897,((ANDGOD000195_KOG0265:0.6149213226,(EUGLON003397_KOG0265:0.9043126171,NAEFOW007841_KOG0265:0.7926390922)95:0.1473802987)90:0.1529266955,DIPROT027005_KOG0265:0.8608572605)90:0.0736346618)54:0.0659789154)96:0.1080183374,(RHOMAR001117_KOG0265:0.6852042749,CYAPAR000660_KOG0265:0.9702153000)100:0.3509359835)100:0.3094813904,(HONFER000899_KOG0265:0.8018675452,BIGNAT017640_KOG0265:1.2481052246)100:0.3408021419)100:0.4462978490,SALKVE010562_KOG0641:1.7933884232)55:0.2181990893,ANCTWI002699_unknown:1.3148475954)20:0.0314823049,((((((((PLABRA002273_KOG0265:0.2281441484,ANAIGN024013_KOG0265:0.5803153489)98:0.0847809557,GALSUL001961_KOG0265:0.2545784261)100:0.6256158337,CYAPAR006264_KOG0313:0.6764567861)100:0.4447553127,((HEMKUK004385_KOG0286:0.5671835717,GONPAC044703_KOG0641:1.3065779172)100:0.4592402754,(RHIIRR015197_KOG0315:0.1338489752,ARATHA026484_KOG0315:0.1086263808)100:0.4424564868)100:0.4606438341)100:0.3744641054,((((((GALSUL000674_KOG0316:0.2687227147,ARATHA032802_KOG0316:0.2502245533)95:0.0147941368,NEMVEC003341_KOG1407:1.6102022057)52:0.0502188449,DIALUT010337_KOG0316:0.2103957075)51:0.0681056424,ANAIGN013600_KOG0316:0.3262306277)38:0.0461903646,PLABRA003618_KOG0316:0.2246642120)38:0.0549092567,NEMVEC010448_KOG0316:0.1706820379)97:1.1629240289)93:0.1113023729,((GEFOKE021412_KOG0310:0.6997766727,LENLIM016211_KOG1407:1.4575156181)100:0.6139275353,DIALUT006541_KOG0313:1.3242555931)76:0.3215195357)31:0.0591373803,DIPROT013331_KOG0315:1.7236494124)24:0.0298141029,(((PHYPOL004532_KOG0278:2.4875912007,((((((((((ANAIGN002649_KOG2919:3.8251533300,TELSUB022496_KOG3881:0.0000027544)96:0.9763018185,(((((CYAPAR004249_KOG2919:0.1919999342,PHAKIR014373_KOG2919:0.4859292229)100:3.0021345065,COLSPE009699_KOG3881:0.1648655085)100:0.6334292863,DIALUT002764_KOG3881:1.0771189449)84:0.1104021441,(RHOMAR007927_KOG3881:0.6850584988,GONPAC026127_KOG3881:0.7986054943)71:0.0916277276)24:0.0155289938,BAFFRI048167_KOG3881:0.7520262504)50:0.0885540351)46:0.0264364391,GLOWIT003292_KOG3881:0.7161585455)89:0.0920280700,(DIPROT012960_KOG3881:1.0294367918,PHYPOL006935_KOG3881:1.2685952940)93:0.1212432562)86:0.0587830166,((((TELSUB004995_KOG2919:3.1097365526,GEFOKE004939_KOG3881:0.5271884246)52:0.2619829953,(BIGNAT009117_KOG3881:0.7509216576,PLABRA000472_KOG3881:0.6941946355)81:0.1113984253)56:0.1162879483,(EUGLON011858_KOG3881:0.9680828468,NUTLON019235_KOG3881:0.4872014126)57:0.2032230839)66:0.1368433381,(((((ARATHA011316_KOG3881:0.5217255496,PHYPAT035644_KOG3881:0.3659447064)100:0.2771212876,KLENIT003255_KOG3881:0.5575442600)97:0.1755985937,(CHLREI018738_KOG3881:0.8621407951,MICSPE006000_KOG3881:0.9510011646)100:0.2401070958)100:0.2480871801,((NAEFOW011736_KOG3881:0.9271820947,HONFER011363_KOG3881:1.0363653662)82:0.0157245970,NUTLON020389_KOG3881:1.6933177876)73:0.0988947490)64:0.0261235709,TRIMAR002592_KOG3881:1.2759873433)83:0.0919804814)21:0.0946070013)26:0.0718178588,(((((HOMSAP033468_KOG3881:0.6774588873,NEMVEC019107_KOG3881:0.6037069560)100:0.1878124729,VERVER009192_KOG3881:1.3079310362)65:0.0641983618,(SALKVE017410_KOG3881:0.5420264462,(ANDGOD001687_KOG3881:1.2239310700,(TELSUB027235_KOG3881:0.1769569842,CHOSPE026264_KOG3881:0.2064702054)100:0.7342806522)100:0.3539050204)98:0.2325156746)80:0.0329946619,ACACAS011124_KOG3881:1.0142988474)39:0.0966813571,(((((RHIIRR015232_KOG3881:0.1693000989,HOMSAP005449_KOG3881:1.3179327161)100:0.4092655140,SPIPUN000421_KOG3881:0.8232931865)99:0.1492638557,ROZALL005246_KOG3881:1.1620963343)86:0.1889782381,(MANSPH008041_KOG3881:0.6732673537,GLOWIT018798_KOG3881:0.9497973751)98:0.2213060521)31:0.0281625073,(CHOSPE022801_KOG3881:0.7608348500,PYGBIF002094_KOG3881:1.4618215566)64:0.4769519771)21:0.0956114690)39:0.0747867034)53:0.0828088056,(HALSEO014402_KOG3881:1.0763051761,(ANAIGN007214_KOG3881:0.7226509049,(PHAKIR013926_KOG3881:0.9834413578,(COLSPE032018_KOG3881:0.9982993305,GLOWIT008473_KOG3881:1.0744639111)100:0.7680899497)66:0.0799564385)53:0.0777048000)62:0.2687594254)88:0.1136838814,PYGBIF002290_KOG3881:0.8810526755)90:0.0958311746,(THETRA001011_KOG3881:1.1323733393,GRACHO008374_KOG3881:1.9066492274)76:0.0941112625)89:0.1743693562,((DIPROT018469_KOG3881:1.2484897812,(VITBRA016082_KOG3881:1.3058357215,HOMSAP046412_KOG3881:1.9233838130)99:0.3046294436)75:0.0987765072,EUGLON001196_KOG3881:1.0843017084)99:0.2036763780)45:0.0987885065)82:0.3588015977,(GLOWIT012313_KOG0647:1.8810728391,(((((((((((((((((((((ARATHA042497_KOG2111:0.2041066437,(ARATHA027732_KOG2111:0.1458190106,ARATHA034872_KOG2111:0.5187416173)100:0.1532339337)93:0.0513307719,MICSPE004350_KOG2111:0.4269901204)93:0.0268592070,PHYPAT044767_KOG2111:0.2063721599)100:0.0379332640,KLENIT008134_KOG2111:0.1003916120)100:0.0339648772,CHLREI011173_KOG2111:0.2979205344)91:0.0869955891,COLSPE002995_KOG2111:0.1437817464)76:0.0332411361,DIALUT013334_KOG2111:0.2064856321)69:0.0390811128,(PHYINF014248_KOG2111:0.1646794646,((HALSEO015099_KOG2111:0.1997915690,PLABRA002079_KOG2111:0.3005611854)86:0.0545347107,((COLSPE001895_KOG2111:0.1562112204,TOXGON005214_KOG2111:0.7971093721)100:0.1224723519,COLSPE002265_KOG2111:0.3547963368)100:0.1293839809)88:0.0274542753)79:0.0156705770)51:0.0184325825,((GLOWIT007660_KOG2111:0.1118223365,CYAPAR012287_KOG2111:0.2269164139)98:0.0926396967,(RHOMAR008719_KOG2111:0.1586972244,(GONPAC027044_KOG2111:0.1696213110,BAFFRI016816_KOG2111:0.4827672066)95:0.0776389662)94:0.0351821518)72:0.0244212291)75:0.0495194544,((((PHAKIR012576_KOG2111:0.2876208116,(NAEFOW016320_KOG2111:0.2300962432,ANDGOD005774_KOG2111:0.5888444503)93:0.0692722017)92:0.0427104292,(TELSUB008874_KOG2111:0.5776371103,TELSUB026849_KOG2111:0.5273258335)91:0.1333975181)75:0.0628860342,(((RHOMAR004746_KOG2111:0.5675146577,PHAKIR013215_KOG2111:0.6408676817)88:0.0497351772,NUTLON011461_KOG2111:0.3324559404)92:0.1093720463,((NAEFOW012108_KOG2111:0.5161170433,TRIMAR000386_KOG2111:0.6214167605)98:0.1095507498,PHAKIR002228_KOG2111:0.6849525726)89:0.1138261256)93:0.0783790661)91:0.0536161848,EUGLON005346_KOG2111:0.5794512039)83:0.0596362591)91:0.0623699815,(ACACAS014510_KOG2111:0.2624847875,DIPROT040320_KOG2111:0.4240881522)97:0.0402403857)57:0.0106506655,(DIPROT003635_KOG2111:0.2420254635,((((((HOMSAP054398_KOG2111:0.2184242401,((HOMSAP050312_KOG2111:0.2323835349,NEMVEC012506_KOG2111:0.2499936329)100:0.2708011718,SALKVE018675_KOG2111:0.8411410215)98:0.1610848236)95:0.0345814888,CAPOWC007536_KOG2111:0.2303761786)98:0.0702627962,SALKVE006811_KOG2111:0.5916245772)92:0.0444466641,RHIIRR008444_KOG2111:0.3234568785)97:0.0680685590,(PYGBIF001944_KOG2111:0.4021614093,(LENLIM005419_KOG2111:0.3113416918,THETRA009856_KOG2111:0.7721450839)91:0.0791555117)98:0.1734898511)96:0.0976365399,(MANSPH006348_KOG2111:0.4518378869,(MANSPH003355_KOG2111:0.3339987032,(COLSPE005431_KOG2111:0.2579547186,(((CAPOWC007895_KOG2111:0.2036253513,(SPIPUN001818_KOG2111:0.0848757719,RHIIRR012195_KOG2111:0.1690852305)100:0.0623151742)100:0.0737719451,((ACACAS013351_KOG2111:0.2566333285,PHYPOL009587_KOG2111:0.3369277073)100:0.1132684463,((((NAEFOW013860_KOG2111:0.2631451874,EUGLON033004_KOG2111:0.3880347881)98:0.0205484170,PHAKIR004473_KOG2111:0.2770100036)100:0.0951668621,ANDGOD005804_KOG2111:0.5052715666)96:0.0802148551,(GEFOKE022131_KOG2111:0.4307752238,((DIPROT039816_KOG2111:0.7075998532,NUTLON012786_KOG2111:0.5569615540)91:0.0783054131,RHOMAR012942_KOG2111:0.3860616962)91:0.0802458926)88:0.1010514596)85:0.0563016567)85:0.0091481826)91:0.0515579713,((HEMKUK008642_KOG2111:0.2605185416,(((CHOSPE018034_KOG2111:0.5514765723,DIPROT016617_KOG2111:0.5238455969)95:0.0815481577,HONFER009457_KOG2111:0.4278108227)94:0.0553497747,PHYINF010227_KOG2111:0.3383164673)82:0.0812757954)82:0.0412440395,GLOWIT007632_KOG2111:0.3053208958)98:0.0342855616)91:0.0984707420)100:0.5010915815)89:0.1097912840)93:0.0666514201)88:0.0613182637)74:0.0326877277)85:0.0481175361,PHYPOL002290_KOG2111:0.2080393597)89:0.1036459527,VERVER007533_KOG2111:0.3248548022)59:0.0747254916,((VITBRA011654_KOG2111:0.3532987436,TOXGON002823_KOG2111:0.7616680704)100:0.1646490316,(ANAIGN006448_KOG2111:0.7855960478,NUTLON014106_KOG2111:0.9352989701)98:0.1362030776)61:0.0503020427)98:0.0833155580,(HONFER000914_KOG2111:0.5532396045,GONPAC045378_KOG2111:0.6234568420)95:0.0744105441)96:0.0894558436,(MANSPH006404_KOG2111:0.5102224999,MANSPH005824_KOG2111:0.5808185275)84:0.1151598236)85:0.1178449828,SPIPUN001675_KOG2111:0.6515310851)79:0.1295889854,EUGLON048386_KOG2111:0.6684001217)96:0.1561504646,EUGLON029647_KOG2111:0.6036931716)96:1.2080221858,((((((((((((SPIPUN001918_KOG4532:0.1730252915,ROZALL001427_KOG4532:0.2300846126)100:0.2169375325,GLOWIT008557_KOG4532:0.4768604682)34:0.0761019271,(RHOMAR000943_KOG4532:0.4376929659,(GALSUL003492_KOG4532:0.9568927004,(((HEMKUK003709_KOG4532:0.7810946349,(ACACAS010605_KOG4532:1.0874097828,ACACAS009710_KOG4532:0.8074278876)99:0.3020145915)99:0.1588292178,((((KLENIT010312_KOG4532:0.3329801617,GALSUL003158_KOG4532:2.1529955940)90:0.3951426291,MICSPE005662_KOG4532:0.9333900035)90:0.0875885351,CHLREI006334_KOG4532:1.3421769569)98:0.2704540763,CAPOWC005470_KOG4532:0.9233397227)100:0.4643424537)97:0.0583117801,PHYPOL003263_KOG4532:0.8078318351)99:0.1404848118)91:0.1664432294)44:0.0398337568)51:0.0866143232,((DIPROT010604_KOG4532:0.4982203967,CYAPAR003910_KOG4532:0.8302552445)47:0.0764993426,(CAPOWC002908_KOG4532:0.6062013794,PHAKIR003730_KOG4532:0.5847927917)80:0.0643609242)49:0.0717761154)58:0.0677734783,KLENIT010357_KOG4532:0.4092102528)20:0.0180338064,PYGBIF005035_KOG4532:0.5810331084)44:0.0909476635,(GEFOKE006383_KOG4532:0.7166593770,EUGLON046188_KOG4532:0.9989648205)48:0.1046706070)90:0.0679130398,CHLREI005971_KOG4532:0.6792023025)99:0.1524479367,HEMKUK015682_KOG4532:1.0877844383)67:0.0602916711,(NAEFOW009511_KOG4532:1.0893307147,(ANDGOD003512_KOG4532:1.0534406781,(VERVER011952_KOG4532:0.7062469082,CHOSPE014636_KOG4532:0.8145472361)67:0.7125385357)66:0.1043323309)90:0.2310130992)92:0.1891468867,((VERVER009003_KOG4532:0.4271325977,VERVER012601_KOG4532:0.1957447620)100:0.4192893939,VERVER013025_KOG4532:0.4283320714)100:0.8933876361)99:0.1496460745,(GEFOKE008820_KOG4532:0.6513348465,(((((((GALSUL003315_KOG4532:0.9381179764,(SPIPUN003489_KOG4532:0.5632521653,NUTLON012674_KOG4532:0.7619855846)99:0.0588488969)67:0.0855003752,(PLABRA007977_KOG4532:0.5584314231,DIPROT030764_KOG4532:0.7383062431)82:0.1975444123)41:0.0371329494,CHOSPE028699_KOG4532:0.7072938565)42:0.0791039740,(((MICSPE003194_KOG4532:0.3456074842,CHLREI010142_KOG4532:0.5019802435)99:0.1277928337,VITBRA016550_KOG4532:0.9260540811)31:0.0402738534,GRACHO010555_KOG4532:0.4773253241)48:0.0621959823)77:0.0571734948,((GLOWIT021910_KOG4532:0.2870770327,BAFFRI018823_KOG4532:0.5378783936)98:0.1420224657,((ARATHA039951_KOG4532:0.3419749623,ARATHA019990_KOG4532:0.3108274891)87:0.0344482793,PHYPAT030498_KOG4532:0.2058553355)100:0.1486459958)89:0.0723408916)88:0.1626749807,COLSPE006554_KOG4532:0.4161461839)56:0.0734628624,NAEFOW003494_KOG4532:0.6780162795)69:0.1454185050)100:0.1838703845)100:0.4163961334)54:0.0467805032)87:0.0818699833)82:0.1779287332,(((((ANAIGN016012_KOG0290:2.4843671276,PHYPOL010429_KOG0310:1.1881665327)48:0.0000021757,RHOMAR006675_KOG1034:1.5204094209)80:0.2137032046,(PYGBIF000937_KOG0310:0.6098934086,NAEFOW009382_KOG0310:1.1582576280)100:0.9234656816)61:0.0805459810,(COLSPE015404_KOG0310:1.4190455262,PHYPAT040534_KOG0641:0.7234743398)75:0.4539581770)58:0.1507496620,(((GLOWIT002685_KOG0300:2.3265281888,(((((((ARATHA040589_KOG1007:0.2437876014,PHYPAT028843_KOG1007:0.2419736885)97:0.0833126825,ARATHA008123_KOG1007:0.2398252390)100:0.2144418577,PHYPAT023740_KOG1007:0.5584135449)100:0.1217783263,(ARATHA038871_KOG1007:0.4793037596,ARATHA021991_KOG1007:0.2839168557)74:0.1980216694)74:0.0936328039,(ARATHA002871_KOG1007:0.2313085448,ARATHA010513_KOG1007:0.0882295718)100:0.3674525112)71:0.1076084649,KLENIT009227_KOG1007:0.4561190443)74:0.2916680092,(ARATHA033392_KOG1007:0.1663227348,ARATHA038935_KOG1007:0.1342029766)99:0.0748098540)99:1.5214030336)94:0.8032898988,((((((((((COLSPE005968_KOG1007:3.5775226916,COLSPE008402_KOG1446:0.1742870822)91:0.0517267196,GALSUL001176_KOG1446:0.2800547646)75:0.0465081680,(VITBRA006961_KOG1446:0.3503803709,DIALUT008032_KOG1446:0.4461643808)100:0.0980203693)82:0.0422838031,((DIPROT021996_KOG1446:0.1950124672,ANDGOD001254_KOG1446:0.5047003043)90:0.0480314871,PHAKIR003069_KOG1446:0.1949182555)95:0.0439529867)85:0.0394860716,RHOMAR006955_KOG1446:0.2950392494)91:0.0497797696,(((((SPIPUN008851_KOG1446:0.2145125174,((CAPOWC000863_KOG1446:0.2151468339,HOMSAP073519_KOG1446:0.2570462697)100:0.0641448014,((CHOSPE014882_KOG1446:0.2136009645,(CHLREI008014_KOG1446:0.2016579740,HONFER002984_KOG1446:0.2276233577)100:0.0910144970)99:0.0635032500,BAFFRI047340_KOG1446:0.2190053330)79:0.0504197145)69:0.0335192925)83:0.0531832104,PHYINF002990_KOG1446:0.2777363878)58:0.0189482754,(HALSEO009240_KOG1446:0.2296371064,PLABRA000804_KOG1446:0.3792145915)92:0.0656148235)85:0.0474094170,(((VERVER005413_KOG1446:0.1690256902,ACACAS004790_KOG1446:0.2125519453)99:0.0591099040,GEFOKE016656_KOG1446:0.1903987534)83:0.0364805428,(CYAPAR006048_KOG1446:0.2359984432,NAEFOW009378_KOG1446:0.3209867452)93:0.0633072567)76:0.0298059070)77:0.0442259308,MANSPH004926_KOG1446:0.1884442060)86:0.0341781312)85:0.0162319077,(KLENIT014388_KOG1446:0.1859461378,MICSPE007308_KOG1446:0.2567724331)100:0.0835526924)86:0.0614893591,((SALKVE016203_KOG1446:0.2108429930,((EUGLON012614_KOG1446:0.2833468300,BIGNAT007688_KOG1446:0.2235576390)100:0.2112512412,ANAIGN022927_KOG1446:1.0910158252)91:0.2459477123)89:0.0742764477,GRACHO008817_KOG1446:0.2490811485)87:0.0227129444)85:0.0492684433,NUTLON024376_KOG1446:0.3111917071)77:0.1099623016,THETRA005438_KOG1446:0.1340598247)100:2.0398803344)58:0.3444813694,(((((HOMSAP030779_KOG4714:0.1834869269,GLOWIT017180_KOG4714:0.1860047627)38:0.0383922700,((((((SPIPUN000589_KOG4714:0.1436877081,MICSPE001612_KOG4714:0.2095691824)77:0.0331933558,(HALSEO000434_KOG4714:0.1585529116,(HONFER000307_KOG4714:0.1845173204,PHYINF005837_KOG4714:0.2095935554)95:0.0495908986)85:0.0419154155)73:0.0193214097,(((DIPROT005867_KOG4714:0.1103392353,(GALSUL001037_KOG4714:0.2061419383,((((BIGNAT001386_KOG4714:0.1216457978,BAFFRI010298_KOG4714:0.2196230034)97:0.0400201906,VITBRA007617_KOG4714:0.1486841826)97:0.0321213384,THETRA003097_KOG4714:0.2051105540)97:0.0346660647,NAEFOW011277_KOG4714:0.1359430134)100:0.1318576334)100:0.1708704046)93:0.0266441401,(NAEFOW003604_KOG4714:0.1489782115,GRACHO000626_KOG4714:0.2680839596)98:0.0481080984)99:0.0401810599,(PHAKIR002306_KOG4714:0.1331988929,EUGLON011851_KOG4714:0.2060168939)68:0.0229344574)89:0.0218870577)74:0.0148386151,MONEXI007004_KOG4714:0.1794559515)66:0.0180681898,NUTLON006688_KOG4714:0.1658384356)58:0.0115846373,(GALSUL002521_KOG4714:0.1756919943,(THETRA003332_KOG4714:0.2428729874,ROZALL004876_KOG4714:0.2950429669)99:0.0481932522)52:0.0306876710)44:0.0325178722)28:0.0065391004,(PYGBIF001838_KOG4714:0.1310345604,ANDGOD000135_KOG4714:0.3430300959)66:0.0497814743)47:0.0349709450,PHYPOL002485_KOG4714:0.1648558857)97:0.4332368387,(HOMSAP062923_KOG4714:0.4518947350,NEMVEC018059_KOG4714:0.5080152504)100:1.2265018821)99:0.5576929328)54:0.2569929807)26:0.0670586873)16:0.0706307866)57:0.0815273856)18:0.0069236344,(((((((EUGLON011909_KOG0265:1.1910647412,(ANAIGN020185_KOG0313:0.3993568577,(LENLIM012896_KOG0315:0.5604410278,(NUTLON009057_KOG0315:0.3656284091,GONPAC045884_KOG0315:0.5073611080)89:0.0796989542)100:0.3003374547)99:0.0983119871)99:0.1626808149,(((GEFOKE018618_KOG0296:0.4891282806,GLOWIT023483_KOG0296:0.2459324829)100:0.1517839153,COLSPE003325_KOG0296:0.4237029235)100:0.1435474936,(GRACHO008966_KOG0313:0.5104115131,SPIPUN007200_KOG0313:0.4986285402)100:0.2087368670)100:0.8855608059)90:0.0907414157,(COLSPE015803_KOG0300:1.1814700953,EUGLON047847_KOG1034:1.3907039800)90:0.1483691668)98:0.1791549844,(TELSUB018832_KOG0313:1.3234227089,(((((((((((((((((PHYINF014076_KOG0641:1.9608210687,PLABRA002870_KOG1036:0.4853628071)81:0.2124635166,CAPOWC008741_KOG1036:0.3392590326)78:0.0884737024,RHOMAR001735_KOG1036:0.4309634942)42:0.0533040856,ARATHA040426_KOG1036:1.0254977135)26:0.0372751096,HEMKUK008969_KOG1036:1.8280832204)8:0.0401333785,((CHLREI005205_KOG1036:0.3109835562,PHAKIR002751_KOG1036:1.8644248815)32:0.2196583267,(MANSPH002038_KOG1036:0.5299299529,((GALSUL000503_KOG1036:0.5552669730,GRACHO008742_KOG1036:0.8470330976)98:0.1570110835,(PHYINF001591_KOG1036:0.4055638936,SAPDIC006198_unknown:0.3975259282)59:0.1028781855)58:0.1011310388)51:0.1222735691)2:0.0133152285)6:0.0952899355,(((((((((ARATHA042034_KOG1036:0.1427863896,PHYPAT032576_KOG1036:0.5399664727)96:0.0636299237,KLENIT008071_KOG1036:0.2619968401)100:0.1289916958,(RHIIRR018409_KOG1036:0.2751160966,SPIPUN004983_KOG1036:0.3348393790)100:0.1668333240)99:0.0921098888,CHOSPE021297_KOG1036:0.4336437274)70:0.0500085942,DIPROT009569_KOG1036:0.4619298425)39:0.0127338768,((GONPAC038529_KOG1036:0.2020575291,BAFFRI007273_KOG1036:0.3681891454)100:0.1155964039,((GLOWIT021767_KOG1036:0.2258294095,DIALUT007743_KOG1036:0.6575764335)92:0.0664678169,PHYPOL012355_KOG1036:0.3514056168)69:0.0581272819)40:0.0329698406)75:0.0216576229,((HOMSAP048176_KOG1036:0.3381662811,TRIMAR001383_KOG1036:0.2041030584)99:0.0423422474,SPISPE002492_KOG1036:0.4036868338)76:0.0378871462)89:0.0372341165,(VERVER010959_KOG1036:0.3050497688,ACACAS006828_KOG1036:0.3885801864)90:0.0565882424)76:0.0436090336,((PHAKIR014541_KOG1036:0.2671814664,PHYPOL001054_KOG1036:1.8987477762)71:0.1368337230,(((COLSPE004169_KOG1036:0.3994628839,(VITBRA019588_KOG1036:0.5650967340,TOXGON000951_KOG1036:0.6080213229)97:0.2103482067)66:0.0664957673,((HALSEO005338_KOG1036:0.5754842129,EUGLON032011_KOG1036:0.5873500878)53:0.0901868763,SALKVE017245_KOG1036:0.8175508326)38:0.0752894122)38:0.0720033725,((PYGBIF001318_KOG1036:0.0000025989,DIPROT015636_KOG3881:2.7185216311)55:0.4421953894,(LENLIM002256_KOG1036:0.5335287674,CHOSPE004758_KOG1036:1.4127997194)52:0.0000022456)27:0.1424817793)18:0.0185379399)32:0.0440219283)37:0.0740690915)3:0.0338871042,(((THETRA002588_KOG1036:0.6826847855,NUTLON020446_KOG1036:1.0064408497)66:0.0426782339,CHOSPE031758_KOG1036:0.2124476715)100:0.1319415796,BIGNAT019178_KOG1036:0.7305391572)46:0.1016081295)6:0.0292915292,MICSPE006265_KOG1036:0.5322690661)76:0.0893812994,((HONFER002653_KOG1036:0.6266261429,TELSUB036120_KOG1036:0.8755280406)79:0.1028033698,NAEFOW004523_KOG1036:0.7947897587)78:0.0932220287)27:0.0327946023,(MONEXI012190_KOG1036:0.5836139196,(ROZALL001066_KOG1036:0.5380144395,ANAIGN001073_KOG1036:0.3087062451)98:0.1106500345)64:0.1350193759)50:0.1000980858,(ANDGOD004162_KOG1036:0.3676625199,(BIGNAT002608_KOG1036:1.1636717730,DIPROT017879_KOG1036:1.5771604645)93:0.9287884940)79:0.3869667461)81:0.1442865726,((((((((((((((((ARATHA025626_KOG0647:0.2631937064,CHLREI006494_KOG0647:0.4992366203)100:0.0936486990,MICSPE004361_KOG0647:0.2524617551)100:0.0529606874,(VITBRA001021_KOG0647:0.5594566517,(CHOSPE013901_KOG0647:0.3950575745,NUTLON003912_KOG0647:0.5579345525)100:0.1473454062)100:0.0950067485)99:0.0547716944,PHYINF008667_KOG0647:0.4094586287)86:0.0336811355,(((CYAPAR010015_KOG0647:0.2528122087,GEFOKE004941_KOG0647:0.2273079576)99:0.0526042233,((VERVER014439_KOG0647:0.3473992280,(ACACAS013257_KOG0647:0.2655271785,THETRA008474_KOG0647:0.6224387258)99:0.0595826408)99:0.0552537256,(PHYPOL010716_KOG0647:0.3417400257,PHYPOL011430_KOG0647:0.4420384983)95:0.0444272984)95:0.0496658386)97:0.0413721150,COLSPE001249_KOG0647:0.3356947431)87:0.0451994835)80:0.0461289541,((DIALUT013834_KOG0647:0.3266931766,((DIPROT006966_KOG0647:0.4772267400,NUTLON022472_KOG0647:0.4399921244)100:0.1701474715,GEFOKE012840_KOG0647:1.7455162654)64:0.0129042811)82:0.1306347711,(PLABRA004649_KOG0647:0.4635729695,RHOMAR011261_KOG0647:0.7402360003)57:0.0489931160)34:0.0313416491)73:0.0506796106,(((HOMSAP002427_KOG0647:0.4115745259,((((HONFER001157_KOG0647:0.4407234457,TELSUB004746_KOG0647:0.8858759902)81:0.0637355371,LENLIM004972_KOG0647:0.9572509088)69:0.0419075831,MANSPH003771_KOG0647:0.8338187278)82:0.0816027760,EUGLON031888_KOG0647:0.8563240626)78:0.0570273547)65:0.0655875962,((SALKVE006943_KOG0647:0.5034273326,(CAPOWC005605_KOG0647:0.3647966962,DIALUT012457_KOG0647:1.3187573867)78:0.1557144611)47:0.0617911472,PYGBIF004774_KOG0647:0.5169408763)57:0.0584897399)14:0.0435365572,(((THETRA004750_KOG0647:0.4966311268,CHOSPE003707_KOG0647:0.6984562803)100:0.0622243567,CHOSPE005761_KOG0647:0.7915781219)95:0.1084569150,((EUGLON042400_KOG0647:0.4988579730,(((GONPAC010173_KOG0647:1.6089782378,HEMPHA004497_KOG0647:0.4039300616)97:0.1933985893,RHYHUM046031_KOG0647:0.5598198687)97:0.1302691683,(APISPI012697_KOG0647:0.6177487610,PAPANK040165_KOG0647:0.7199146485)100:0.4865901729)90:0.1404629837)100:0.1045152211,(((COLSPE023228_KOG0647:0.0000023911,COLSPE034961_KOG0647:0.0000029200)100:0.6544417529,BODSAL018175_KOG0647:0.3954554631)100:0.1232015932,(TRYBRU002892_KOG0647:0.3511545967,LEIMAJ000061_KOG0647:0.4056985163)100:0.2493701929)100:0.5124782434)100:0.1922561372)24:0.0643624101)74:0.0363776464)64:0.0448972949,(((SPIPUN002192_KOG0647:0.3648742818,(RHIIRR013356_KOG0647:0.3125055569,ROZALL004641_KOG0647:0.3917923965)80:0.0642304852)100:0.1142135343,NAEFOW012968_KOG0647:0.5858231221)99:0.0850996883,((GALSUL006550_KOG0647:0.2823136796,GRACHO001819_KOG0647:0.3742191286)70:0.0499488226,(BAFFRI008438_KOG0647:0.5046764657,BIGNAT000154_KOG0647:0.6004951331)96:0.0844238190)75:0.0971217651)49:0.0399928274)66:0.0500424869,GRACHO010765_KOG0647:0.9127570147)30:0.0499816435,(BAFFRI013893_KOG0647:0.4488837994,GONPAC043120_KOG0647:0.5107433768)62:0.1755014185)28:0.0675756608,(((ANAIGN017512_KOG0647:0.4514232649,ANAIGN003645_KOG0647:0.4391838411)100:0.3603213274,TOXGON005520_KOG0647:0.8250167178)68:0.0840865327,BIGNAT016962_KOG1036:1.0320208493)50:0.1094641709)40:0.0680063233,HALSEO006953_KOG0647:1.0434446264)43:0.0000021285,GLOWIT007831_KOG0647:2.3101816526)44:0.0489897015,(PHAKIR013643_KOG0647:0.7035875952,((((MONEXI008821_KOG0647:0.4931867348,MONEXI015611_KOG0647:0.8639806004)100:0.5487084615,((MANSPH001398_KOG0647:1.0722240841,NAEFOW004929_KOG0647:1.8132167912)92:0.1563131250,THETRA008494_KOG0647:1.0952763857)92:0.1121279613)98:0.0599410300,GONPAC041976_KOG0647:1.0892100884)99:0.0880048533,(PHAKIR001969_KOG0647:0.9460849368,GONPAC001174_KOG0647:1.5091296502)98:0.1860460406)88:0.0512347651)76:0.0565598833)38:0.0815075863,(((LENLIM015351_KOG0647:1.0988625157,ANDGOD005328_KOG0647:0.7436117159)53:0.0864192720,SPISPE003524_KOG0647:1.1251134563)50:0.0854820101,SPIPUN005798_KOG0647:0.9307284124)48:0.1555202657)20:0.0617430094,(RHOMAR011382_KOG0647:0.9649763048,(TELSUB052860_KOG0647:0.0026888330,TELSUB052861_KOG0647:0.0359624614)100:1.5214390128)49:0.1207508831)50:0.1224519140)63:0.2324791371,HOMSAP063556_KOG0647:1.7609128066)78:0.1250243774,THETRA004049_KOG0647:1.7959939887)97:0.2487141644,SALKVE021363_KOG0647:1.2119113164)99:0.2183750098,((BODSAL002996_KKT15:0.0000026494,bodo_saltans_008469_KKT15:0.0000026494)100:0.7611874338,((APISPI041242_KKT15:0.0000026494,prokinetoplastina_phf-6_007282_KKT15:0.0000026494)100:0.6761939714,(PAPANK034167_KKT15:0.0000026494,prokinetoplastina_phm-4_038624_KKT15:0.0000026494)100:0.7500202718)100:0.4508920405)83:0.0975641048)95:0.2031575007)76:0.0340214465)52:0.0263082914,((PHAKIR005249_KOG0278:1.6343379538,BAFFRI041412_KOG0278:1.1859847439)72:0.1733820776,(BAFFRI008524_KOG0641:1.3553887869,RHOMAR010899_KOG1034:1.3926571328)68:0.6316102041)36:0.0000022133)61:0.0183700068,(((((((((ARATHA025003_KOG0296:0.5371920191,(PHYPAT039327_KOG0296:0.2293579591,KLENIT001425_KOG0296:0.3097775876)100:0.0707568225)100:0.1114044300,(MICSPE002360_KOG0296:0.5131603872,ANDGOD003850_KOG0296:0.7617239683)80:0.1311363619)80:0.0679396534,CHLREI013441_KOG0296:0.5863847631)98:0.1215274996,((((((((((SPIPUN002953_KOG0296:0.3188714011,RHIIRR011370_KOG0296:0.2562179727)100:0.1016539087,ROZALL000306_KOG0296:0.5755310173)99:0.0755510296,MANSPH001631_KOG0296:0.6701807657)99:0.1110850105,(((((CAPOWC002672_KOG0296:0.4399364738,(THETRA010338_KOG0296:0.6207351344,CHOSPE001359_KOG0296:0.5038706180)100:0.1193621185)100:0.0878634094,SALKVE018134_KOG0296:0.7715089880)100:0.1088538714,(BAFFRI015827_KOG0296:0.4908444748,GONPAC041612_KOG0296:0.6143332685)97:0.2743957459)62:0.0675472097,(((GEFOKE013093_KOG0296:0.4421232178,ANAIGN015986_KOG0296:0.6886704170)71:0.0278871834,DIPROT032308_KOG0296:0.5336531434)71:0.0294114860,(RHOMAR011398_KOG0296:0.6694155552,HEMKUK000288_KOG0296:0.4569737013)96:0.1051788719)74:0.0690566589)69:0.0497278670,PLABRA004764_KOG0296:0.8275016768)28:0.0272993579)57:0.0456081317,SPISPE001972_KOG0296:0.8086556098)26:0.0141834580,((PHYINF012694_KOG0296:0.5252610998,(COLSPE002467_KOG0296:0.4194495163,VITBRA001976_KOG0296:0.6310459111)89:0.1091655949)98:0.0548080755,CHOSPE005477_KOG0296:0.7176228968)42:0.0824201469)44:0.0304592003,((HOMSAP018895_KOG0296:0.3516588045,NEMVEC002145_KOG0296:0.3809311891)100:0.4061360838,(EUGLON044071_KOG0296:0.6164983724,SPISPE009846_KOG0296:0.8339349906)96:0.1981048280)83:0.1210435061)17:0.0254885122,(((ACACAS013533_KOG0296:0.3762324753,VERVER010920_KOG0296:0.5535483892)89:0.0543648530,TELSUB024462_KOG0296:0.5934228173)40:0.0801460126,((PHAKIR001469_KOG0296:0.5270686318,NUTLON021467_KOG0296:0.5222672842)56:0.1200026313,((PHYPOL004032_KOG0296:0.5393552874,(HONFER002040_KOG0296:0.5588941551,(BIGNAT017860_KOG0296:0.7837653539,HALSEO008922_KOG0296:0.7012721748)100:0.1249000698)89:0.1194189807)82:0.0641050021,((GLOWIT013614_KOG0296:0.5593658515,NAEFOW009794_KOG0296:0.7383146823)99:0.1213850379,COLSPE014804_KOG0296:1.2820844342)75:0.0630720716)42:0.0366305810)39:0.0582952424)61:0.0735134577)83:0.0666692823,CYAPAR012095_KOG0296:0.4108327635)89:0.0459196703,GLOWIT003923_KOG0296:0.4389270668)91:0.0260706791)89:0.0853602320,DIALUT010801_KOG0296:0.6018970859)67:0.0491332657,(PYGBIF003477_KOG0296:0.6980671563,GRACHO007162_KOG0296:0.9450278401)63:0.1237438607)55:0.1780194400,TOXGON006847_KOG0296:1.1430664910)91:0.3634488423,((((((((((((HOMSAP019638_KOG1034:0.2047617068,NEMVEC018181_KOG1034:0.2977741574)70:0.0184640622,NEMVEC018191_KOG1034:0.2976341347)100:0.1854675564,SALKVE009673_KOG1034:0.4357463054)100:0.1337996639,VERVER008996_KOG1034:0.9211336642)61:0.0672368523,(((((PHYINF007639_KOG1034:0.3712357683,COLSPE007130_KOG1034:0.4028948382)100:0.0971275161,COLSPE011060_KOG1034:0.3302865270)97:0.1071765827,((ARATHA029553_KOG1034:0.2029181830,PHYPAT007023_KOG1034:0.2204386106)100:0.2492756520,KLENIT011054_KOG1034:0.6970870383)97:0.0974246392)48:0.0672392551,((GONPAC046106_KOG1034:0.4328135170,BAFFRI008180_KOG1034:0.5775477143)72:0.0511800373,((MICSPE009209_KOG1034:0.4942319331,CHLREI017260_KOG1034:0.4865638814)97:0.1220768689,ROZALL002943_KOG1034:1.2774451676)47:0.0492032628)26:0.0939561259)35:0.0693471078,(((RHIIRR000559_KOG1034:0.1313018489,RHIIRR013860_KOG1034:0.0884520267)100:0.0782917755,RHIIRR011232_KOG1034:0.2435724217)100:0.5379528814,PLABRA004823_KOG1034:0.6375791397)83:0.1882731707)31:0.0105579385)88:0.1208526373,((GALSUL003905_KOG1034:0.6268697467,GRACHO008827_KOG1034:0.6884821201)62:0.0904097850,(TELSUB041570_KOG1034:0.7343310956,DIPROT000450_KOG1034:1.4099941434)63:0.0784520418)97:0.1170078485)57:0.0950461587,((RHOMAR009496_KOG1034:0.7505614842,(GEFOKE019803_KOG1034:0.5597791658,VITBRA017413_KOG1034:1.4347369762)84:0.2168986662)66:0.0583830786,PHAKIR001375_KOG1034:0.7903930388)59:0.0725077652)62:0.1292392226,(SPIPUN003430_KOG1034:1.2478600962,NAEFOW004964_KOG1034:1.2147125763)63:0.0978214832)99:0.1743073549,ACACAS011498_KOG1034:1.0968320448)55:0.0567559049,((((SPIPUN008734_KOG1034:0.4822696307,RHIIRR014857_KOG1034:0.4486034906)100:0.1498081462,((ACACAS015389_KOG1034:0.6508020681,VERVER001697_KOG1034:0.8005808813)56:0.0850335320,(((CHLREI003906_KOG1034:0.6615163871,MICSPE006845_KOG1034:0.9770309183)54:0.1737283814,(THETRA006807_KOG1034:1.0445383260,DIPROT030744_KOG1034:0.9330817075)86:0.2662040453)41:0.0543765917,(GONPAC041856_KOG1034:0.8089316310,NUTLON017124_KOG1034:1.0882493358)89:0.2821153493)83:0.1591513750)94:0.1149634116)91:0.0482688417,CAPOWC009440_KOG1034:0.7088956226)100:0.1641295746,GALSUL001871_KOG1034:1.3916469873)100:0.3006611019)93:0.0221208635,HOMSAP102921_KOG1034:1.6735468071)100:0.1516762634,(((((GEFOKE026252_KOG1034:0.5402165538,NUTLON000382_KOG1034:0.3128447009)91:0.2288371920,(ACACAS010495_KOG1034:0.8914804699,LENLIM015660_KOG1034:1.5721700609)99:0.0836822406)86:0.0944263338,DIPROT009404_KOG1034:1.0568225016)87:0.1353631626,(NUTLON004785_KOG1034:0.9332825657,(((NEMVEC023008_KOG1034:0.7944620187,HOMSAP060396_KOG1034:0.9997277636)82:0.1686427541,THETRA005450_KOG1034:1.1851198712)100:0.1315986834,(SALKVE019341_KOG1034:0.1790667967,SALKVE019340_KOG1034:0.0000024003)100:0.8159640237)99:0.1778295373)70:0.0243205143)97:0.1260546309,ROZALL001346_KOG1034:1.5212256782)100:0.2798708237)100:0.6181978647)83:0.0589366412,(SPIPUN005330_KOG0313:1.1879557208,PHYPOL012773_KOG1407:1.5768817286)85:0.1877802533)64:0.0963040350)71:0.0483238614,SPIPUN004975_KOG0647:2.5045320338)24:0.0069936450)45:0.0603301817,((((((((((((((((ARATHA037791_KOG0265:0.2003260057,PHYPAT031712_KOG0265:0.5264642069)75:0.1261389541,ARATHA035986_KOG0265:0.2843041603)100:0.6705220261,PHYINF004938_KOG0265:1.0835855381)100:0.6880264272,SPIPUN000110_KOG4532:3.0463511624)88:0.6984117125,(EUGLON015980_KOG0273:0.7748869805,(((((SPIPUN000655_KOG0273:0.2150892804,((CAPOWC005108_KOG0296:0.1804399652,NEMVEC003460_KOG0315:0.2081542636)100:0.1009292812,SALKVE013088_KOG0296:0.3303604494)100:0.0842761097)100:0.1008361935,ANAIGN002728_KOG0273:0.5352154261)100:0.0612068024,GEFOKE011204_KOG0296:0.3710727137)99:0.0782794464,TRIMAR004209_KOG0296:0.4363675469)100:0.1196745931,EUGLON034542_KOG0296:0.5773630496)98:0.3597415820)54:0.0476780318)80:0.0540823755,((((HEMKUK011415_KOG0273:0.2205136879,((((((LENLIM007090_KOG0273:0.3613376387,PHYINF010484_KOG0273:0.4324621378)90:0.0709714557,SALKVE017101_KOG0273:0.3457271330)89:0.0657331149,(MANSPH004520_KOG0273:0.1553893318,TELSUB025318_KOG0286:0.4355443771)83:0.0469018150)90:0.0394583336,(CHLREI002955_KOG0296:0.2842203693,GEFOKE005437_KOG0296:0.2569836253)54:0.0506733906)48:0.0418264708,(CYAPAR020231_KOG0273:0.2598938670,(VITBRA010537_KOG0273:0.4666298334,COLSPE008928_KOG0273:0.2882395543)100:0.0892464749)99:0.0369293445)49:0.0515114578,KLENIT005616_KOG0273:0.2824812663)67:0.0402024857)98:0.0957751183,(NAEFOW003400_KOG0273:0.3140329944,NAEFOW014142_KOG0286:0.8707869603)98:0.1511981097)97:0.1205637814,EUGLON032220_KOG0315:0.6087391341)100:0.3546441388,PHYPOL013697_KOG0641:0.7414692467)88:0.2385068989)65:0.0579175109,((((((((COLSPE009469_KOG0265:0.3028371870,PHYINF003421_KOG0288:0.5826328743)99:0.0944062578,((((KLENIT003342_KOG0265:0.2465617692,(RHOMAR008829_KOG0296:0.2709947614,THETRA005964_KOG0296:0.3772193184)100:0.1073149114)99:0.0558702465,(TELSUB046072_KOG0288:0.2265017675,(GEFOKE007214_KOG0288:0.3425192696,DIALUT000918_KOG0288:0.3585297506)100:0.0755042909)99:0.0609206165)100:0.0327477731,DIPROT019596_KOG0296:0.3077374728)97:0.0589477704,EUGLON002184_KOG0296:0.6241701522)99:0.0629706365)98:0.1249054089,NAEFOW011010_KOG0310:0.7416334986)99:0.0683229802,ANDGOD005359_KOG0265:0.4792362528)81:0.2529834796,MONEXI012622_KOG0310:0.6037204393)78:0.0922042690,TELSUB007466_KOG0300:1.3624421608)100:0.4252826194,(GONPAC005584_KOG0265:1.3226442661,PYGBIF008360_KOG1034:1.4629150407)86:0.2171219521)84:0.1208503812,ROZALL002100_KOG0265:1.3100603008)63:0.0952877963)56:0.0361498480,(((EUGLON028732_KOG0265:0.9733563487,VERVER004043_KOG0313:0.7060145898)91:0.2046637471,((COLSPE006716_KOG0286:0.9130379242,NAEFOW004901_KOG0313:1.6013293824)99:0.1020736052,COLSPE005435_KOG0315:0.6938605190)94:0.1031532946)94:0.1895687258,((((CHOSPE008389_KOG0265:0.0392620565,CHOSPE008390_KOG0296:0.0083980204)100:0.2595513195,CHOSPE009571_KOG0315:0.2443414624)100:0.2313034452,(((((ROZALL004999_KOG0273:0.3563944770,(RHIIRR013121_KOG0273:0.2009524573,SPIPUN009044_KOG0273:0.3201270066)97:0.0521277444)100:0.1124803548,((ACACAS006790_KOG0273:0.1375216677,((DIPROT009658_KOG0296:0.3309333421,VERVER012163_KOG0296:0.2088623190)100:0.0493299706,PHYPOL003496_KOG0296:0.1026114333)100:0.0451902950)82:0.0281010505,GLOWIT017111_KOG0273:0.1828765843)82:0.0353486719)30:0.0545775309,(GONPAC027978_KOG0296:0.3633749472,((GRACHO000698_KOG0315:0.2201596903,GRACHO004309_KOG0315:0.7196791582)100:0.1298450502,RHOMAR001580_KOG0315:0.7053224399)99:0.1113016753)54:0.0852135665)38:0.0440631735,(PHAKIR007948_KOG0296:0.2002672060,NAEFOW005441_KOG0296:0.2798056398)100:0.0788388376)86:0.1054241572,COLSPE002004_KOG0273:0.4160819269)100:0.0772649758)100:0.4380002356,(BAFFRI018180_KOG0315:0.4265937687,TRIMAR003582_KOG0315:0.4834946486)100:1.1012982059)97:0.1661940869)74:0.0597797536)51:0.0711606361,((((((SALKVE022763_KOG0265:0.8232690096,BAFFRI017040_KOG0265:0.6861516402)91:0.1598356742,(BAFFRI026839_KOG0265:0.8216043565,GEFOKE009091_KOG0296:0.6931977165)87:0.1189842316)74:0.1041277711,((HOMSAP014583_KOG0273:0.8234640694,EUGLON031557_KOG0286:0.7325605811)60:0.0636195929,((TELSUB045926_KOG0273:0.9033408190,((((CYAPAR022126_KOG0288:0.7345707756,PLABRA005199_KOG0296:0.6371935976)100:0.6325601937,CHOSPE043109_KOG0296:0.9666248072)95:0.0672356131,PHYPOL009435_KOG0313:1.7136476523)87:0.1151947573,RHOMAR003071_KOG0315:1.4201824446)80:0.1382567672)90:0.0385064557,PHYPOL015184_KOG0310:1.5779371944)80:0.0581367745)50:0.0563450111)43:0.0150835211,((ACACAS007108_KOG0265:0.9908438765,NEMVEC016326_KOG0310:0.9149282549)94:0.2285359271,(EUGLON006428_KOG0273:0.5725613241,EUGLON045877_KOG0273:0.4542815796)100:0.3124459195)92:0.1682771282)43:0.0582212278,(((TELSUB052116_KOG0265:1.0156993234,GALSUL006641_KOG0313:1.5013534096)48:0.1299768756,((CYAPAR012515_KOG0313:0.7828192698,TELSUB040241_KOG0313:0.9989931138)100:0.2724448305,GRACHO003321_KOG0315:0.8322284052)43:0.1044118650)39:0.0567428480,GRACHO000900_KOG0315:0.6517572751)65:0.1850907738)60:0.0644757866,((RHOMAR001012_KOG0273:0.7570489671,RHOMAR014554_KOG0273:0.7570268509)58:0.1888636086,(((ANDGOD001383_KOG0273:0.5468965875,ANAIGN007742_KOG0286:0.5500710325)45:0.0750477328,((ROZALL004481_KOG0273:0.4906810836,CYAPAR020722_KOG0286:0.2794849694)78:0.0758507046,PHYPOL004444_KOG0273:0.3203375655)78:0.1446873029)100:0.6084119144,TELSUB024159_KOG1036:2.6314631587)44:0.1753800506)72:0.0542763160)30:0.0232683899)12:0.0212614143,((((((((CYAPAR006157_KOG0265:0.4679067966,SPISPE004570_KOG0265:0.1600668108)100:0.0826584258,(HONFER011654_KOG0265:0.4491221113,HONFER008306_KOG0641:1.2462882656)76:0.3372381593)76:0.0882925914,((BAFFRI040159_KOG0286:0.4389176098,(((BAFFRI015857_KOG0315:0.1748872359,BAFFRI054189_KOG0315:0.2639014416)100:0.0773637054,BAFFRI029660_KOG0315:0.4214023112)94:0.0761242875,BAFFRI041272_KOG0315:0.4489403204)87:0.0678655321)91:0.0671563272,BAFFRI056947_KOG0313:0.4835697963)67:0.0530566982)61:0.1440595158,GLOWIT002719_KOG0265:1.1616375366)64:0.0672126580,DIPROT033100_KOG0641:0.7362404391)52:0.0000026297,GONPAC023968_KOG0286:0.5379327957)49:0.0948522838,CHLREI008606_KOG3881:5.6384193682)46:0.0136190120,((CHOSPE036742_KOG0265:1.1721402341,RHOMAR000316_KOG0315:1.0733732099)92:0.1494384126,BAFFRI020349_KOG0265:1.1202850407)68:0.1693420428)8:0.0568252429)35:0.0490376398,((GLOWIT010477_KOG0265:0.6389451616,((GLOWIT002216_KOG0265:0.4478842545,((GLOWIT019635_KOG0288:0.1910812576,GLOWIT006553_KOG0288:0.1796422884)100:0.1513283082,GLOWIT001918_KOG0315:0.4045875119)100:0.1075764676)100:0.1840528471,GLOWIT001689_KOG0265:0.7114688447)62:0.1795393394)62:0.3161773252,(EUGLON031664_KOG0296:0.9109153252,EUGLON033543_KOG0315:0.9409877952)99:0.2435089732)59:0.1709955552)46:0.0215909038,((((BAFFRI005322_KOG0265:0.7133160501,GONPAC002385_KOG0315:0.6639270318)50:0.1007938460,((CHOSPE042624_KOG0265:0.5950468927,CHOSPE020038_KOG0286:0.4297515463)100:0.1241867886,(GEFOKE017601_KOG0315:1.0543098646,TELSUB028632_KOG0315:1.0246171297)54:0.0972401034)52:0.0912180629)93:0.1661997155,BAFFRI015194_KOG0296:1.1795624979)80:0.0636930424,(LENLIM012245_KOG0313:1.1648019974,(((MANSPH000748_KOG0315:0.4738775260,RHIIRR009728_KOG0315:0.5459680453)100:0.2336549603,GRACHO008979_KOG0315:1.0431612494)52:0.1621144974,ANDGOD001834_KOG0315:0.7139091637)100:0.4291187372)96:0.3540413673)47:0.0561296707)49:0.0206450363,BAFFRI022261_KOG0265:1.3018677384)40:0.0468012236,((((((((CAPOWC000667_KOG0265:0.6490066927,((ROZALL005490_KOG0265:0.6145326586,SALKVE010771_KOG0313:1.3243912898)100:0.2864440674,RHIIRR013057_KOG0296:0.8144628481)60:0.0624581429)76:0.1049703607,(((ACACAS013082_KOG0296:0.8531574275,TELSUB056113_KOG0313:1.0459397012)89:0.1623219460,ACACAS010051_KOG0296:0.9245382482)59:0.1282537314,CHOSPE028946_KOG0641:1.6543517910)69:0.0270451487)55:0.0439771388,((RHIIRR003795_KOG0265:0.6881593643,ACACAS015406_KOG0300:1.1465659524)70:0.1135657898,((ACACAS015285_KOG0300:0.8403868609,GEFOKE016886_KOG0313:1.0096874890)85:0.0845720422,CYAPAR024572_KOG0313:1.3470382579)65:0.0733725321)83:0.1689607607)69:0.0599119530,BIGNAT008272_KOG0278:1.9475716103)69:0.0982547283,((((((KLENIT006780_KOG0265:0.2107291556,PHYPAT035629_KOG0265:0.3240864504)100:0.2429421177,ARATHA037664_KOG0265:0.5465853655)100:0.6760921600,(GONPAC014299_KOG0265:0.9693813345,SPISPE016601_KOG0278:1.7499312053)50:0.1485801434)49:0.0720634508,(NUTLON004628_KOG0310:1.6325348988,THETRA003103_KOG0641:1.3797080754)48:0.0000025542)49:0.0939104774,(NAEFOW004442_KOG0310:1.1696993351,GEFOKE005904_KOG0313:1.1587629828)35:0.1696531853)35:0.0833168622,((NUTLON008023_KOG0265:0.9764904105,(SPISPE015687_KOG0288:1.1755277147,(ROZALL000690_KOG0310:1.2531208710,(PYGBIF005295_KOG0641:0.9256541224,ANAIGN001776_KOG1034:1.6244195855)99:0.5719560341)96:0.1645733980)50:0.1561769723)44:0.0507637814,(HOMSAP091717_KOG0310:0.8201391008,SALKVE021723_KOG0310:1.0644811744)100:0.3065690169)22:0.0946385285)23:0.0286760328)97:0.1081147072,((((PHYPOL002040_KOG0265:1.0589825777,BIGNAT014536_KOG0286:1.2904342011)72:0.0005150871,EUGLON039295_KOG0641:1.6604957074)79:0.2269602928,(PHAKIR000063_KOG0286:0.5148845969,(TELSUB046071_KOG0315:0.2733424418,HOMSAP049236_KOG0315:0.4023679987)55:0.0941998959)100:0.6021431226)58:0.0953594454,((RHOMAR011935_KOG0310:0.4242671523,HOMSAP066363_KOG0310:1.5946816115)100:0.2790401384,DIALUT001730_KOG0313:1.0677159273)97:0.1981726282)96:0.1127337255)92:0.0861983140,(((HOMSAP032193_KOG0286:1.5178190460,PHAKIR005012_KOG0641:1.3321426083)31:0.0000021315,((((LENLIM012546_KOG0296:0.2035843467,(CYAPAR000437_KOG0296:0.1783740596,BIGNAT010921_KOG0296:0.4717240375)99:0.0681016287)100:0.1653832241,CHLREI005028_KOG0316:0.6712333133)100:0.1568883868,PHYINF005444_KOG0296:0.7689419008)100:0.2523619122,herpetomonas_muscarum_007655_KKT15:0.8027489156)94:0.1377892829)46:0.0225871123,(((((ROZALL000888_KOG0288:0.5930280807,SPIPUN004670_KOG0288:0.4361784158)100:0.1687212311,DIPROT038624_KOG0288:0.6061623649)97:0.1831699844,SALKVE011553_KOG0288:0.9526970779)100:0.1381478021,PYGBIF002406_KOG0288:0.6749304088)100:0.5686283730,(CYAPAR018212_KOG0313:0.6128138851,PLABRA009403_KOG0313:0.5676451586)100:0.7106260939)99:0.4833735637)51:0.0600992976)53:0.0725606591,((((COLSPE011892_KOG0265:1.3487696096,(RHOMAR005020_KOG0265:1.0519132315,DIPROT038370_KOG0641:0.7412141717)80:0.0867488020)87:0.1569951414,ACACAS009623_KOG0265:1.0246222534)86:0.2553826841,((((((((((((((((((HOMSAP015696_KOG0286:0.1331787979,SALKVE013565_KOG0286:0.2283404331)99:0.0705151739,((((HOMSAP052781_KOG0286:0.2907368143,NEMVEC018241_KOG0286:0.2478545101)100:0.2775723003,SALKVE006852_KOG0286:0.3569997910)99:0.0568215910,CAPOWC008901_KOG0286:0.3418503593)99:0.0414755347,MANSPH007724_KOG0286:0.3360849063)98:0.0285645052)98:0.0528587003,((ROZALL000121_KOG0286:0.1301173694,ANAIGN014174_KOG0286:0.2888883645)75:0.0420438902,((VERVER011992_KOG0286:0.1512856925,GLOWIT015095_KOG0286:0.2738826231)82:0.0139697671,ACACAS013578_KOG0286:0.2644448851)100:0.0259894579)75:0.0311560755)97:0.0436435144,(RHOMAR011742_KOG0286:0.1387511728,NUTLON006311_KOG0286:0.1500674272)80:0.0452397324)18:0.0072504924,TRIMAR001350_KOG0286:0.4254640298)38:0.0364622171,(((PLABRA001704_KOG0286:0.1508004425,((BIGNAT016233_KOG0286:0.1963344179,(BIGNAT001140_KOG0286:0.3371664328,(BIGNAT009992_KOG0286:0.3160737614,BIGNAT019016_KOG0286:0.5293007031)92:0.0722868884)48:0.0646777156)48:0.0389521229,BIGNAT017509_KOG0286:0.7098092590)100:0.0591652158)100:0.1039689023,(COLSPE000245_KOG0286:0.1941991150,(((PHYINF012055_KOG0286:0.2018516321,(HONFER008098_KOG0286:0.2454729820,(HONFER003158_KOG0286:0.2246672166,HALSEO011482_KOG0286:0.4267213573)100:0.0492684326)88:0.0652166751)88:0.0569954590,HONFER004041_KOG0286:0.4031608789)98:0.0340072689,COLSPE017024_KOG0286:0.6044870324)62:0.0102553191)96:0.0342030348)98:0.0823322593,((((CHOSPE036449_KOG0286:0.1704311702,CHOSPE013351_KOG0286:0.2011887996)100:0.0667569233,CHOSPE018624_KOG0286:0.6005050679)74:0.0561655348,(CHOSPE001725_KOG0286:0.1313493765,CHOSPE034398_KOG0286:0.2990369854)100:0.3851308678)82:0.0796424411,((CHOSPE018164_KOG0286:0.1891334366,CHOSPE043255_KOG0286:0.3464029264)100:0.2368116162,(CHOSPE020277_KOG0286:0.0000027247,CHOSPE020280_KOG0286:0.0000026494)100:0.6450460339)80:0.0685457299)78:0.0589759852)47:0.0368526475)96:0.0647004342,(ANDGOD001646_KOG0286:0.4913620630,GONPAC038191_KOG0286:0.6693248632)96:0.0693373030)99:0.0471179257,((PHAKIR002924_KOG0286:0.2279057819,((NAEFOW012306_KOG0286:0.1196498039,NAEFOW012310_KOG0286:0.2013086879)100:0.1237627347,NAEFOW010922_KOG0286:0.3144178808)100:0.0669843208)100:0.0542314756,PHAKIR012544_KOG0286:0.4276492106)80:0.0613557330)80:0.0476156749,(HEMKUK013783_KOG0286:0.2074967776,HEMKUK014092_KOG0286:0.2519333294)100:0.3678605114)47:0.0501701620,GLOWIT015134_KOG0286:0.6777181086)57:0.0445751950,((ARATHA034112_KOG0286:0.1889764369,PHYPAT012074_KOG0286:0.3073490203)100:0.1046431666,KLENIT015021_KOG0286:0.3840127481)100:0.1899733046)63:0.0751333150,HALSEO001289_KOG0286:0.6126300501)98:0.0864598201,(HALSEO001856_KOG0286:0.6977538555,((CHOSPE021871_KOG0286:0.1600115140,CHOSPE024049_KOG0286:0.3811672286)100:0.9926500890,PHAKIR008200_KOG0286:1.1538387459)70:0.1028995694)60:0.1906070185)60:0.0651333108,GEFOKE006929_KOG0286:0.9167329207)42:0.0478293025,(BIGNAT012982_KOG0286:0.9324481506,GONPAC040645_KOG0286:1.2602585912)73:0.2185302111)95:0.2162423312,GLOWIT014448_KOG0286:1.1921893973)88:0.1579220645,ARATHA041209_KOG0286:1.6129183622)91:0.1870403200,((((ACACAS002542_KOG0286:0.7694200939,(ANAIGN014225_KOG0300:0.3060983524,(ANAIGN022135_KOG0300:0.3473985624,ANAIGN023324_KOG0300:0.5590064244)100:0.3323511923)100:1.3787927706)89:0.2502377851,PLABRA005209_KOG0641:1.5214064847)32:0.0000024628,((SALKVE015335_KOG0286:0.8468599500,(GEFOKE007557_KOG0288:0.6589200080,PHYPOL001800_KOG0288:0.6664687065)100:0.1518677891)88:0.2705367734,(GONPAC041459_KOG0641:1.0027355141,HONFER003945_KOG0647:1.1056847172)87:0.5107678878)83:0.1517533270)48:0.1112202610,TELSUB037744_KOG0641:1.5371441293)36:0.1150547011)23:0.1427101557)14:0.0748899178,((((((((TELSUB005114_KOG0265:0.8326272792,HONFER007796_KOG0296:0.8926581961)99:0.1142539110,TELSUB009019_KOG0288:1.0459503235)51:0.0866793046,PHYPAT027768_KOG0313:1.6410306372)32:0.0441479306,((((((((HOMSAP031298_KOG0288:0.2935628312,NEMVEC023608_KOG0288:0.5112391329)95:0.1950294811,(HOMSAP057938_KOG0288:0.0000020653,HOMSAP109169_KOG0288:0.0000026494)100:0.5692021094)100:0.3037301185,(((SALKVE007163_KOG0288:0.8119014370,ACACAS015091_KOG0288:0.9049256054)87:0.0735980406,PHYPOL006714_KOG0288:0.9950426479)86:0.0567555468,ANDGOD004690_KOG2919:3.1788455236)41:0.0000027046)55:0.1495563769,((((((((RHIIRR023073_KOG0288:0.2469885275,ROZALL004801_KOG0288:0.9904069501)74:0.0901207295,SPIPUN000875_KOG0288:0.4150480581)76:0.0772356440,CAPOWC008561_KOG0288:0.3593147070)76:0.1316929856,(PHYPOL006127_KOG0288:0.3842533879,DIPROT015491_KOG0288:0.4492561382)83:0.0662369263)91:0.0667143502,((VERVER005796_KOG0288:0.4324577484,(COLSPE003166_KOG0288:0.6148993249,GEFOKE020141_KOG0288:0.7246528840)58:0.0401504954)99:0.0846700474,ACACAS009429_KOG0288:0.8797738935)90:0.0347576934)92:0.0609192016,((GONPAC023322_KOG0288:0.3097283250,BAFFRI018229_KOG0288:0.5642217683)100:0.2290977201,(GLOWIT006335_KOG0288:0.4282827926,CYAPAR010083_KOG0288:0.3568517298)100:0.2258507572)100:0.0871914064)92:0.0892909399,((((PHAKIR010357_KOG0288:0.5063719885,PHAKIR014617_KOG0288:0.6740461515)100:0.1026165737,NAEFOW013939_KOG0288:0.7058564762)99:0.1564877054,(EUGLON015271_KOG0288:0.7313977902,ANDGOD005782_KOG0288:0.5880816197)93:0.0851100034)97:0.1202205859,((CHOSPE011809_KOG0288:0.6359692573,TELSUB017259_KOG0288:0.7828843825)100:0.1086993057,(SPISPE000759_KOG0288:0.6327833539,PHYINF006212_KOG0288:0.6788615089)99:0.1900058587)98:0.0648544870)96:0.0325457923)94:0.0506585553,ANAIGN022557_KOG0288:1.0017569384)69:0.0356870358)56:0.0382385287,((((ARATHA037747_KOG0288:0.4275012696,PHYPAT012696_KOG0288:0.3861590699)100:0.1431948961,KLENIT010687_KOG0288:0.2491191616)100:0.3693096739,MICSPE006153_KOG0288:0.7285751831)100:0.1577986747,(THETRA007954_KOG0288:0.3391347039,CHOSPE001818_KOG0288:1.1305319172)99:0.2608134778)73:0.0548269256)97:0.0904503623,((NUTLON010419_KOG0288:0.8135911185,(COLSPE017035_KOG0288:0.9413152128,MONEXI001180_KOG0288:1.4003100254)96:0.1581029691)84:0.0617007688,((ANAIGN013344_KOG0288:0.6526313400,ANAIGN002945_KOG0288:1.2421155624)100:0.3296374722,NAEFOW006352_KOG0288:1.2596853458)95:0.1086436358)80:0.1510803835)79:0.0638020631,(HALSEO012903_KOG0288:1.1654168096,((PYGBIF004427_KOG0288:0.8905708338,VITBRA007893_KOG0288:1.6150464086)83:0.0000022587,HONFER000357_KOG0288:1.2083749570)96:0.1011357378)79:0.1263616024)92:0.2766119449,GONPAC047767_KOG1034:1.6769963588)36:0.1149682184)6:0.0000025624,CHLREI005699_KOG0288:1.7865376404)50:0.0582525693,(CYAPAR007033_KOG0278:1.2908728634,(TELSUB014816_KOG1007:0.8927408607,PHAKIR002711_KOG1007:0.8137697367)96:0.2618770117)93:0.6167662310)50:0.0427324771,((GLOWIT014793_KOG0310:0.5080249597,CHOSPE028372_KOG0310:0.6660408481)100:0.5351589851,GALSUL000306_KOG0310:1.2600967660)95:0.1994264507)56:0.0520278310,(((((((((((((((ARATHA023823_KOG0278:0.2537950663,PHYPAT014839_KOG0278:0.1083633814)100:0.1148926841,KLENIT005708_KOG0278:0.2693174203)100:0.0860751365,CHLREI006813_KOG0278:0.5261166592)100:0.0658199569,MICSPE000873_KOG0278:0.3859384633)100:0.1192948226,(CHOSPE014601_KOG0278:0.5622830045,CHOSPE037267_KOG0278:1.0550102416)61:0.0842287700)61:0.0562593140,((SPISPE001058_KOG0278:0.3828901409,HEMKUK015288_KOG0278:0.3488152009)100:0.1818869653,(((CYAPAR005905_KOG0278:0.3028673918,GLOWIT007510_KOG0278:0.1777763689)100:0.2185166521,(PLABRA004429_KOG0278:0.5446113421,BIGNAT003858_KOG0278:0.7770258900)67:0.1638815767)62:0.0616388739,((BAFFRI018628_KOG0278:0.3473174537,GONPAC024165_KOG0278:0.5434456429)100:0.2372154822,((NUTLON012918_KOG0278:0.4997261538,(GALSUL005853_KOG0278:0.4947952123,GRACHO005093_KOG0278:0.5230018448)100:0.2744880080)83:0.1214074776,(HALSEO015989_KOG0278:0.5413359968,((EUGLON047347_KOG0278:0.3590592066,((COLSPE016162_KOG0278:0.0826196675,COLSPE015820_KOG0278:0.1711816437)100:0.1780501774,TELSUB010579_KOG0278:0.1270477038)100:0.4048333950)100:0.4301507350,TELSUB048376_KOG0278:0.7824267530)85:0.0645215345)93:0.0832290779)76:0.0490168219)72:0.0558050837)26:0.0468308687)56:0.0309377297)55:0.0339352539,(((COLSPE001592_KOG0278:0.3828803508,(PHYINF000132_KOG0278:0.4415137926,HONFER009166_KOG0278:0.6405140729)99:0.1723335041)92:0.0518868155,RHOMAR003086_KOG0278:0.5970385967)55:0.0383221619,PHYPOL009055_KOG0278:0.4308175737)55:0.0695291243)61:0.0669315444,((((HOMSAP050395_KOG0278:0.2597592912,(NEMVEC006992_KOG0278:0.0123557028,NEMVEC003315_KOG0278:0.0000020939)100:0.5507322836)100:0.0917786072,SALKVE007212_KOG0278:0.4234695503)100:0.0946013196,CAPOWC009817_KOG0278:0.3705392064)99:0.0714587538,(LENLIM012815_KOG0278:0.4040150652,PYGBIF000521_KOG0278:0.6267595874)98:0.1801261632)74:0.0633442244)55:0.0221799099,(RHIIRR010251_KOG0278:0.2860132683,SPIPUN005106_KOG0278:0.5279215190)100:0.2219000244)41:0.0445464603,(ACACAS009515_KOG0278:0.5443626933,DIALUT004818_KOG0278:0.5863693482)42:0.0684405369)80:0.1538054542,GEFOKE018009_KOG0278:0.6071330031)83:0.1902780271,TELSUB012954_KOG0278:1.7300946536)98:0.2064320526,((((((ARATHA028068_KOG0643:0.3059586496,KLENIT009370_KOG0643:0.1924662216)100:0.0966187324,MICSPE004615_KOG0643:0.4481485262)95:0.0806826589,CHLREI003742_KOG0643:0.5671646800)47:0.1311034902,((((((HOMSAP047289_KOG0643:0.2262837870,NEMVEC022975_KOG0643:0.2179780092)100:0.0640450409,SALKVE011577_KOG0643:0.3561592111)100:0.1204926024,CAPOWC009799_KOG0643:0.2824293503)100:0.0968214456,((RHIIRR001999_KOG0643:0.3255632057,ROZALL002117_KOG0643:0.5746501383)100:0.0743459285,SPIPUN002167_KOG0643:0.3076352885)100:0.0772994344)100:0.0568959541,((THETRA000896_KOG0643:0.2755891732,CHOSPE025378_KOG0643:0.3674357101)100:0.3072613685,(NAEFOW016157_KOG0643:0.4552593576,ANAIGN021736_KOG0643:0.8474348371)90:0.1307133801)80:0.0777246727)48:0.0455570571,(((GEFOKE006278_KOG0643:0.3763260420,(TRIMAR001890_KOG0643:0.5758463272,MONEXI011995_KOG0643:0.8540367195)99:0.2620477671)78:0.1541592589,(((((((((((((ARATHA023051_KOG0643:0.6664288524,ARATHA024840_KOG0643:0.3922772945)98:0.2536484878,KLENIT012016_KOG0643:0.5509269717)85:0.1122464234,(KLENIT004232_KOG0643:0.2754506913,PHYPAT019456_KOG0643:0.2222962797)100:0.1670173279)83:0.1210347257,(KLENIT000046_KOG0643:0.3102582569,(CHLREI017087_KOG0643:0.5388833608,GRACHO005572_KOG0643:0.6547328727)75:0.2006176914)55:0.0696868131)67:0.0626214713,((ARATHA036075_KOG0643:0.1980834516,ARATHA019473_KOG0643:0.1609749319)100:0.4650892232,PHYPAT045871_KOG0643:0.4705852369)100:0.2840700613)88:0.0745799045,(((RHIIRR012572_KOG0643:0.0493094858,RHIIRR019134_KOG0643:0.2899956445)100:0.0692041913,RHIIRR021320_KOG0643:0.2475984514)100:0.0948130732,(SPIPUN007763_KOG0643:0.3107147674,SPIPUN000171_KOG0643:0.4546120113)100:0.0654617934)100:0.2328651078)89:0.0252512907,SPIPUN004004_KOG0643:0.6279304324)80:0.0318144583,PLABRA002093_KOG0643:0.5529724346)82:0.0847318622,PHYINF004730_KOG0643:0.6190126585)82:0.0515177658,((KLENIT008999_KOG0643:0.4764090351,RHIIRR005111_KOG0643:0.6155403384)91:0.0799925396,PHYPAT044017_KOG0643:0.7530326376)92:0.1845554364)84:0.2276437472,(RHOMAR009830_KOG0643:0.1822339217,RHOMAR005982_KOG0643:0.2654830278)100:0.2377024293)100:2.2604949592,BAFFRI014414_KOG0643:0.6671095019)78:0.0003371958,(GLOWIT018829_KOG0643:0.5283493434,(VITBRA018420_KOG0643:0.3455051180,TOXGON008175_KOG0643:0.4101787943)100:0.3543266633)85:0.0797276940)87:0.0339566135)81:0.0636782380,((PYGBIF001294_KOG0643:0.3606859647,LENLIM016560_KOG0643:0.4264974764)100:0.1500957500,CHOSPE034686_KOG0643:0.5357155935)95:0.1031072396)76:0.0583057366)43:0.0281284741)10:0.0312013985,(((GRACHO007492_KOG0643:0.4094371060,GALSUL006654_KOG0643:0.3579360213)100:0.1114742830,BIGNAT011244_KOG0643:0.8058826657)42:0.0662850369,(DIPROT010063_KOG0643:0.5349545772,(EUGLON011300_KOG0643:0.4401940647,(TELSUB045884_KOG0643:0.4214434532,COLSPE023914_KOG0643:0.5978889270)100:0.2977303165)100:0.1999052135)94:0.0828822024)47:0.0719983819)24:0.0160875133,(((((((((PHYINF000347_KOG0643:0.3201326511,(HALSEO007113_KOG0643:0.4821814697,PHAKIR013105_KOG0643:0.5882224692)74:0.0499700480)78:0.0873446534,HONFER006776_KOG0643:0.5785369784)100:0.0658070707,COLSPE001886_KOG0643:0.2327544486)94:0.0738314752,GLOWIT009339_KOG0643:0.2613423219)99:0.0566064469,((PLABRA002386_KOG0643:0.3819002429,(TELSUB008436_KOG0643:0.4486547002,NUTLON006290_KOG0643:0.3307894327)94:0.0691654496)84:0.0607935822,ACACAS001806_KOG0643:0.4508745854)79:0.0298194133)80:0.0638935898,(PHYPOL013511_KOG0643:0.3955439515,(HEMKUK011722_KOG0643:0.2133667412,SPISPE010737_KOG0643:0.2830204015)100:0.2514329800)87:0.0669863192)59:0.0170223611,CHOSPE029063_KOG0643:0.6006585575)27:0.0275392681,(DIALUT006739_KOG0643:0.4157409197,GONPAC011488_KOG0643:0.4988693270)59:0.1064219714)42:0.0526829485,(MANSPH005127_KOG0643:0.5126884936,((RHOMAR008456_KOG0643:0.4067171669,ANDGOD003185_KOG0643:0.7848128836)54:0.1247587613,VERVER008718_KOG0643:0.5227346936)52:0.0211601233)55:0.0638163018)63:0.0136003022)98:0.6933240947)80:0.0918499534,COLSPE023967_KOG0278:2.2031945897)52:0.1513003244,((RHOMAR005071_KOG0310:1.1661735324,TELSUB029258_KOG1034:0.8694025836)96:0.1578602289,NUTLON000740_KOG0310:0.9289503331)56:0.2409543429)31:0.1544523035)30:0.0567549588)29:0.0552549988)54:0.0332343564)50:0.0516215380,(((((EUGLON035036_KOG0265:1.0935236255,(GLOWIT023472_KOG0265:0.8598992695,CHOSPE011057_KOG0641:1.6835071031)93:0.2580111636)87:0.1044237203,ANAIGN002236_KOG0641:1.3635795395)49:0.0955860120,(NEMVEC005145_KOG0265:1.4464574453,ACACAS003393_KOG0273:1.0487505411)58:0.1081929167)93:0.0798070110,(GRACHO003172_KOG0288:1.8956286629,(BAFFRI016237_KOG1407:1.0193125634,RAMVAR007858_unknown:0.4760067095)91:0.2598811848)99:0.2808947709)85:0.0681021867,(((((SALKVE019532_KOG0265:0.8082659636,(DIPROT005244_KOG0647:1.7103951681,BAFFRI033931_KOG1036:1.3176551828)87:0.2124331937)87:0.5171174282,((((PYGBIF002055_KOG0641:0.7850960005,NUTLON012284_KOG1407:1.6422057830)89:0.5370098317,((((((((CHLREI002590_KOG0641:0.3157037787,(((GLOWIT011868_KOG0641:0.5497945495,CAPOWC002593_KOG0641:0.3386610174)98:0.1284070886,DIALUT013610_KOG0641:0.2063654312)91:0.1334571331,CHLREI001690_KOG0641:0.1964430417)91:0.0945152381)98:0.2197144888,(((DIALUT006741_KOG0641:0.0609546502,NEMVEC019834_KOG0641:0.3902352963)100:0.2725740229,CAPOWC007312_KOG0641:0.1515686309)93:0.0871288621,((CHLREI018031_KOG0641:0.1052710269,(ANDGOD005936_KOG0641:0.4575121880,CHLREI016422_KOG0641:0.1469792147)97:0.1319590870)96:0.0775607955,DIALUT008132_KOG0641:0.0836715606)74:0.0000022699)94:0.2318763458)87:0.2083883130,((((CHLREI018166_KOG0641:0.0000029861,DIALUT005848_KOG0641:0.3398365752)79:0.3813048014,(CHLREI014785_KOG0641:0.1780003656,CHLREI003300_KOG0641:0.1461086108)79:0.2819362240)100:0.1847070097,HEMKUK019672_KOG0641:0.4464142763)83:0.0597743763,EUGLON047544_KOG0641:0.3955932225)81:0.1546382958)81:0.1330071515,(CHLREI019300_KOG0641:0.3998706335,((GLOWIT001005_KOG0641:0.3428507504,(ACACAS012134_KOG0641:0.3435374414,ANDGOD006345_KOG0641:0.2476025106)100:0.1743783797)100:0.2186711057,DIALUT004238_KOG0641:0.6981168396)96:0.1197498353)88:0.2188216149)90:0.2389530196,HEMKUK011909_KOG0641:0.6179682271)91:0.2141317517,BAFFRI036987_KOG1034:0.5752495779)99:0.4126214357,DIPROT028418_KOG0641:1.0151963338)99:1.1983279239,CHLREI015368_KOG0647:1.8394673051)75:0.2039428761)83:0.1369220232,(NUTLON021082_KOG1034:1.4110416559,THETRA002291_KOG1034:1.4402643614)76:0.1298627132)80:0.1962445136,DIPROT016848_KOG1034:1.3016883020)46:0.0444556514)37:0.0000022285,CYAPAR010232_KOG0300:1.5776454408)39:0.1403111791,(HONFER008793_KOG0300:1.8808810930,(SPISPE017700_KOG0300:1.2927218050,KLENIT005063_KOG0313:0.7489419466)98:0.4862983837)56:0.3897434204)19:0.0181480970,(((((((PHAKIR004824_KOG0273:0.3583140298,RHOMAR009103_KOG0273:0.3362679001)67:0.0593079174,((((SPIPUN009395_KOG0273:0.2874906965,LENLIM012313_KOG0273:0.3384309292)55:0.0851108305,GONPAC027028_KOG0273:0.3046045530)41:0.0260426277,(KLENIT005476_KOG0273:0.2021698858,MICSPE002749_KOG0273:0.2613925765)100:0.1385969647)41:0.0372600976,(MONEXI009579_KOG0273:0.6677409528,(VERVER011062_KOG0273:0.3629762033,ANAIGN022554_KOG0273:0.2280981384)83:0.0653350112)63:0.0591722667)31:0.0000022891)78:0.0682642984,ROZALL000031_KOG0286:0.6346058463)62:0.1299158257,THETRA002095_KOG0273:0.6661954031)93:0.3505226151,(NUTLON019354_KOG0313:1.5027568094,(((GEFOKE012220_KOG0315:0.2498613153,PYGBIF000942_KOG0315:0.2540164332)91:0.0721893886,(EUGLON002625_KOG0315:0.2644907939,COLSPE020393_KOG0315:0.4553904886)100:0.1858054173)84:0.0771832324,NAEFOW000717_KOG0315:0.4126831832)84:0.2914489180)93:0.2756778860)99:0.1513290428,((((((((((((((((((GONPAC016761_KOG0290:2.5397021484,KLENIT005786_KOG1332:0.0641185013)52:0.0821538360,(ARATHA027039_KOG1332:0.2096680879,PHYPAT047093_KOG1332:0.1892998763)60:0.1228176967)92:0.1613477838,(CHLREI018121_KOG1332:0.2577379002,MICSPE007096_KOG1332:0.2750406500)100:0.0779534714)92:0.1311588641,((HEMKUK002368_KOG1332:0.1507701794,SPISPE002640_KOG1332:0.2347730148)100:0.1173101273,PHYPOL010590_KOG1332:0.3028858182)51:0.0588541754)26:0.0153556888,CHOSPE041837_KOG1332:0.4552779149)36:0.0304350596,((COLSPE001638_KOG1332:0.2001016640,(((VITBRA015615_KOG1332:0.3498669972,(TOXGON000850_KOG1332:0.3690544150,COLSPE017530_KOG1332:0.9701898600)94:0.2698040840)93:0.1608443963,(BIGNAT018568_KOG1332:0.3827430816,PLABRA007318_KOG1332:0.4056406447)99:0.1256779896)49:0.0632824940,(ANDGOD007720_KOG1332:0.6525316965,MONEXI001844_KOG1332:1.1595008915)94:0.1711292849)26:0.0470868333)26:0.0219372152,EUGLON011227_KOG1332:0.4586489854)52:0.0613599631)63:0.0273980521,(((HOMSAP006386_KOG1332:0.1856925771,NEMVEC001070_KOG1332:0.1747272561)100:0.1390220623,((RHIIRR024480_KOG1332:0.3118730700,SPIPUN008164_KOG1332:0.2359229342)100:0.0731807647,ROZALL002039_KOG1332:0.2940159420)99:0.0517180490)56:0.0271572410,PHAKIR012299_KOG1332:0.3232091295)29:0.0444702521)44:0.0622095940,((CAPOWC003010_KOG1332:0.2964429439,MANSPH007267_KOG1332:0.3917118836)47:0.0673734980,((SALKVE022144_KOG1332:0.2702463170,HALSEO014985_KOG1332:0.4443317392)33:0.0447168232,(PYGBIF002324_KOG1332:0.4144067720,TELSUB057801_KOG1332:0.4312157544)58:0.0916315811)28:0.0203866614)29:0.0386740043)22:0.0339690876,((GALSUL002042_KOG1332:0.3011784399,GRACHO002992_KOG1332:0.5001984594)100:0.1139592311,TRIMAR004075_KOG1332:0.7615736098)63:0.0732975846)24:0.0295965877,(((ACACAS004387_KOG1332:0.2828523159,DIALUT003505_KOG1332:0.3402477082)58:0.0656889243,RHOMAR013309_KOG1332:0.3801929425)53:0.0481930629,(BAFFRI010472_KOG1332:0.3314136946,GONPAC032493_KOG1332:0.3953301077)99:0.1266908459)76:0.0551040475)49:0.0288993070,(GEFOKE020698_KOG1332:0.2866493973,((PHYINF013211_KOG1332:0.2187607473,PHYINF004368_KOG1332:0.6823021313)100:0.1246713327,HONFER003123_KOG1332:0.4193566498)99:0.0668421844)99:0.0967726192)81:0.0206830561,((VERVER000628_KOG1332:0.2901435712,(EUGLON008375_KOG1332:0.5800722791,GLOWIT018537_KOG1332:0.3727410831)88:0.0968498695)49:0.0439374138,(NUTLON007471_KOG1332:0.3332976500,((THETRA005083_KOG1332:0.2592679331,CHOSPE022561_KOG1332:0.3294028032)100:0.1982315691,(DIPROT038366_KOG1332:0.2827426006,DIPROT010975_KOG1332:0.3941187214)100:0.3009001928)82:0.0553544020)42:0.0481592806)73:0.0364811799)67:0.0418656811,(CYAPAR020693_KOG1332:0.2566496079,(((ANAIGN010894_KOG1332:0.1461229077,ANAIGN021150_KOG1332:0.4700691498)100:0.2916897442,(LENLIM015433_KOG1332:0.4502665381,COLSPE025274_KOG1332:0.8863016293)95:0.1535674551)84:0.0498569918,GONPAC025409_KOG1332:0.6734498147)43:0.0344737571)38:0.0673540159)50:0.0483243394,NAEFOW011205_KOG1332:0.3083793950)100:0.5083424126,(((ACACAS010008_KOG1332:0.3152176696,((CAPOWC006242_KOG1332:0.3262033538,PYGBIF001083_KOG1332:0.6495252146)96:0.0711991502,((SALKVE003984_KOG1332:0.4293431740,HOMSAP076491_KOG1332:0.2558931797)100:0.0849990587,CHOSPE003683_KOG1332:0.5680939542)97:0.0850229723)53:0.0385032378)50:0.0363521417,((SPIPUN006046_KOG1332:0.2001418264,RHIIRR008400_KOG1332:0.2385620326)100:0.3084598276,(RHOMAR009924_KOG1332:0.5610597402,(NUTLON004308_KOG1332:0.6092667563,TELSUB012314_KOG1332:0.6049898335)71:0.0504880498)50:0.0661540410)45:0.0527330349)58:0.0090816392,((((COLSPE003978_KOG1332:0.2224536726,VERVER009104_KOG1332:0.2500478372)95:0.0307743341,HEMKUK002715_KOG1332:0.3371873689)96:0.0636185907,(((CHOSPE024056_KOG1332:0.2507870088,THETRA000862_KOG1332:0.3867719118)100:0.1355958691,(((PHYINF015774_KOG1332:0.2817047726,(HONFER004218_KOG1332:0.3964256416,PLABRA002759_KOG1332:0.8984518794)86:0.2363618689)60:0.0587855256,((((HALSEO004032_KOG1332:0.4786668354,VITBRA021966_KOG1332:0.8022302660)93:0.0440497357,(GONPAC046600_KOG1332:0.7733370484,BAFFRI058555_KOG1332:0.5791118550)94:0.0616169491)92:0.0945476233,(EUGLON004237_KOG1332:0.3338556872,EUGLON038342_KOG1332:0.6456654242)100:0.2932122486)90:0.0908367769,(DIALUT013952_KOG1332:0.5893487715,GALSUL000152_KOG1332:0.9637949023)79:0.0911848520)76:0.0462310514)94:0.0616273740,(MANSPH002231_KOG1332:0.4074360830,(GLOWIT006121_KOG1332:0.2854457668,CYAPAR016757_KOG1332:0.3149577077)99:0.1025200064)86:0.0650863556)84:0.0344123526)77:0.0302975391,DIPROT016624_KOG1332:0.4354533910)90:0.0230331732)82:0.0421368487,(GEFOKE012414_KOG1332:0.2808381101,GLOWIT019324_KOG1332:0.4557788270)90:0.0661231438)81:0.0281652581)100:0.3172241827)100:0.9017743030,LENLIM007070_KOG0315:0.9667545804)82:0.0110540055,ROZALL001185_KOG1034:1.4566885691)44:0.0749376477,CHOSPE007708_KOG0315:1.3072483609)34:0.0478672426)34:0.0000027271,VERVER000660_KOG3881:2.6138608299)41:0.0951741136)72:0.0881712441)74:0.0595423456)45:0.0459631682,(((((((((((NAEFOW003290_KOG0265:0.7429564178,GLOWIT017736_KOG0265:0.4832126311)100:0.4528760450,(((((((((HOMSAP004647_KOG0316:0.3570159867,NEMVEC020761_KOG0316:0.2194920823)100:0.1472577851,(CAPOWC000591_KOG0316:0.4222083647,CHOSPE006467_KOG0316:0.4541129397)52:0.0893670551)48:0.0257816207,((ACACAS011622_KOG0316:0.2000164801,VERVER001042_KOG0316:0.4011864967)100:0.0724284383,PHYPOL013882_KOG0316:0.2902948716)97:0.0815586786)90:0.0552571157,(((((((ARATHA044262_KOG0316:0.2196108652,PHYPAT006530_KOG0316:0.2196338847)100:0.0770004229,KLENIT010584_KOG0316:0.2379848876)94:0.0404597903,(CHLREI016884_KOG0316:0.3566582082,MICSPE008060_KOG0316:0.5780606565)94:0.1361658885)100:0.1435943724,((((CYAPAR024269_KOG0316:0.3217911029,COLSPE011218_KOG0316:0.3235386971)93:0.0668948539,PHYINF002606_KOG0316:0.5888161659)25:0.0111901668,(SPISPE016637_KOG0316:0.3497362649,(HEMKUK012927_KOG0316:0.0000029883,HEMKUK012928_KOG0316:0.0493662622)96:0.2685620070)75:0.0869747735)84:0.0431532300,NAEFOW001131_KOG0316:0.9680332555)35:0.0390821284)38:0.0509657610,(((VITBRA002094_KOG0316:0.4938954349,(TOXGON005290_KOG0316:1.0214405639,HONFER011423_KOG0316:0.8222216537)99:0.2065394506)48:0.1437671271,((RHOMAR013528_KOG0316:0.3836228084,TRIMAR001870_KOG0316:0.3870653736)96:0.1004973735,(BIGNAT017476_KOG0316:0.4858824223,PLABRA001882_KOG0316:0.5006935794)97:0.1211400679)34:0.0295628512)34:0.0367839007,((GEFOKE001892_KOG0316:0.3954182678,ANAIGN002015_KOG0316:0.4097909899)68:0.0651511217,LENLIM017879_KOG0316:0.6058801141)27:0.0487862568)26:0.0435707929)65:0.0210066162,(GLOWIT009898_KOG0316:0.3929164220,DIPROT038608_KOG0316:0.4244918861)48:0.0550140796)41:0.0477121230,(((GONPAC039606_KOG0316:0.3380378744,BAFFRI050316_KOG0316:0.5508582828)60:0.0427042698,(DIALUT014367_KOG0316:0.5444469429,PHAKIR009141_KOG0316:0.6240047425)99:0.1221632362)31:0.0441945063,TELSUB034069_KOG0316:0.4301194810)82:0.0534238613)42:0.0230543793)48:0.0645278263,GALSUL004594_KOG0316:0.7453501931)41:0.0095941529,(SALKVE021043_KOG0316:0.3869316714,MONEXI003693_KOG0316:0.7121120749)64:0.0823598793)49:0.0350031686,(SPIPUN006758_KOG0316:0.3423017023,RHIIRR012558_KOG0316:0.2743000288)100:0.1606711093)83:0.1238561881,(PYGBIF004983_KOG0316:0.3838419502,EUGLON012517_KOG0316:0.6303292347)84:0.0771786438)98:0.0872921450,MANSPH003659_KOG0316:0.7858171464)100:0.4223702323)89:0.0835646437,COLSPE034658_KOG0641:1.9140347605)54:0.0504283142,((PLABRA007612_KOG0278:1.3749955450,(((((GONPAC030846_KOG0293:0.3911018247,RHOMAR013453_KOG0293:0.3391088761)67:0.0902295954,((SPIPUN003068_KOG0293:0.2069062371,RHIIRR019452_KOG0293:0.3204262756)100:0.1690221692,(COLSPE004022_KOG0293:0.4683069175,GLOWIT016042_KOG0293:0.3089822888)99:0.0582136115)89:0.0656128304)59:0.0781420219,(PHYPOL006216_KOG0293:0.4112693019,ACACAS000569_KOG0293:0.3388479379)81:0.0687084767)86:0.1517354242,SALKVE014358_KOG0293:0.6020461210)94:0.1428181121,NUTLON019305_KOG1407:0.7796108860)98:0.2898932478)87:0.2823663299,(((((((HONFER008153_KOG0288:0.5384104464,HONFER008154_KOG0316:0.3739365021)82:0.0887489595,EUGLON029771_KOG0316:0.7827631664)62:0.0828612955,(((((((GALSUL001171_KOG0293:0.6030944811,NEMVEC010191_KOG0316:0.1394261511)40:0.0278917582,(((GLOWIT006981_KOG0316:0.1876108289,(ARATHA030801_KOG0316:0.2580439807,(PHYPAT044004_KOG0316:0.1470788803,ARATHA032081_KOG0316:0.3547245834)100:0.0673167766)99:0.0598437844)50:0.0305018343,(MANSPH000582_KOG0316:0.1852883317,(((GALSUL005189_KOG0316:0.4156030009,CHOSPE028133_KOG0316:0.4428621577)100:0.1130741843,PHAKIR005758_KOG0316:0.2741135925)98:0.0710237362,GONPAC050972_KOG0316:0.3275753329)73:0.0238119676)73:0.0339810387)65:0.0412899870,((GRACHO007106_KOG0316:0.2726831439,SPIPUN005430_KOG0316:0.2153959288)38:0.0187427669,THETRA002688_KOG0316:0.3852527022)52:0.0307271730)31:0.0192225488)94:0.0473228111,TELSUB030478_KOG0316:0.4308469637)90:0.0367328585,(SALKVE020504_KOG0316:0.2650664492,PLABRA004519_KOG0316:0.5178954537)64:0.0838149791)62:0.0315693012,DIALUT008657_KOG0316:0.3813418867)73:0.0461218156,(VERVER012443_KOG0316:0.3185871885,ROZALL005936_KOG0316:0.5590266731)92:0.1379547545)90:0.0597800078,COLSPE011184_KOG0316:0.3075482078)48:0.0406280655)87:0.0737989370,CHLREI009328_KOG0316:0.5927749193)85:0.0448613831,(BIGNAT005153_KOG0316:0.7344579453,NAEFOW016214_KOG0316:0.6420651898)96:0.0495985603)83:0.0324307123,PHYINF001822_KOG0316:0.6845595512)93:0.0767393579,ACACAS003827_KOG0293:0.8654924607)96:0.2448674984)79:0.0537425285)53:0.0693091672,(((((((TRIMAR001194_KOG0265:1.3401970085,((((((RHOMAR014298_KOG0288:0.5383790489,SPIPUN001836_KOG0288:0.1534695149)87:0.1308034983,CAPOWC006225_KOG0316:0.3445918342)83:0.0611548548,KLENIT010695_KOG0316:0.2549229590)48:0.0570404648,DIPROT037800_KOG0316:0.2200502789)47:0.0385245554,PYGBIF001180_KOG0316:0.4856802757)99:0.2211224287,HEMKUK013430_KOG0296:0.7371306046)100:0.3371462014)100:0.1359065625,(NEMVEC003281_KOG0288:0.7389564758,GLOWIT001106_KOG0293:0.3313992982)100:0.4839347354)100:0.2118081021,ANAIGN011463_KOG0641:1.0338250642)98:0.1225993145,((((BAFFRI015509_KOG0288:0.8615202217,GEFOKE021653_KOG0288:0.8209807128)100:0.1227833611,SALKVE017767_KOG0293:0.6697124969)91:0.1044716918,DIPROT024838_KOG0293:0.6598295541)97:0.3955756467,(((HOMSAP108237_KOG1407:0.7113017221,SPISPE000297_KOG1407:0.6193410389)100:0.4037506905,GALSUL006072_KOG1407:1.2423778041)100:0.2926344226,ANAIGN019114_KOG1446:1.7498125056)92:0.4593204765)95:0.2107453288)95:0.0000021339,PLABRA006894_KOG1407:1.9284628274)47:0.0986552497,(((((((((((HOMSAP037787_KOG0293:0.1562485864,NEMVEC019212_KOG0293:0.2239589231)100:0.5697528756,CAPOWC008929_KOG0293:0.4569289736)90:0.0957299529,NAEFOW012638_KOG0293:1.2320433880)80:0.1006496176,(((((((PHYPAT032239_KOG0293:0.1928176651,(ARATHA002488_KOG0293:0.5362489026,ARATHA037221_KOG0293:0.3564683118)100:0.0840530636)100:0.1455676837,KLENIT009983_KOG0293:0.1876590998)100:0.0935532146,CYAPAR010633_KOG0293:0.4299855895)73:0.0280517306,COLSPE002597_KOG0293:0.3835399468)30:0.0401094910,(((SPIPUN005204_KOG0293:0.2675660059,RHIIRR007851_KOG0293:0.3925683903)100:0.1336677418,PHYPOL004611_KOG0293:0.5569396914)98:0.0472652511,GLOWIT005177_KOG0293:0.2285368387)72:0.0586428417)50:0.0463500393,((RHOMAR002760_KOG0293:0.5424418747,(GONPAC025805_KOG0293:0.3731092193,EUGLON001257_KOG0293:0.6299881894)99:0.0947701513)98:0.0225620154,CHOSPE001943_KOG0293:0.8214001253)49:0.0643738798)88:0.0405841351,ACACAS011559_KOG0293:0.4812469668)85:0.0518811251)46:0.0461853795,(((VITBRA008023_KOG0293:0.3365513016,TOXGON004939_KOG0293:0.7096742567)100:0.2779690917,(GEFOKE019170_KOG0293:0.5130492877,VERVER009774_KOG0293:0.6922183504)56:0.0652529128)33:0.0824793355,(((GRACHO009977_KOG0293:0.5613268224,DIPROT020374_KOG0293:0.6984570430)95:0.1074353476,GALSUL002824_KOG0293:0.7717906006)51:0.0854724732,(BAFFRI024642_KOG0293:0.4611750620,BAFFRI032993_KOG0293:0.3362056150)100:0.2771148866)40:0.0962879662)4:0.0111194659)81:0.1161469931,((CHLREI009346_KOG0293:0.5966686500,PHAKIR013954_KOG0293:0.6778240144)63:0.0244237186,DIALUT004469_KOG0293:0.6633489369)90:0.1370667524)35:0.0536380314,((SALKVE011328_KOG0293:0.4649021648,TELSUB043686_KOG0293:0.7588030843)92:0.1056885218,(BIGNAT017843_KOG0293:0.7278147784,DIPROT038188_KOG0293:1.0270238671)92:0.1751206415)59:0.0504564152)93:0.1210467476,(NEMVEC013162_KOG0293:0.9297225308,GEFOKE011547_KOG0293:1.2622015371)81:0.4122853302)73:0.0707172287,(HALSEO011251_KOG0293:0.9498071719,PHYINF009963_KOG0293:0.8619401155)100:0.2280919794)75:0.0583518433,PHAKIR013679_KOG0293:0.8234685254)93:0.3269340823,((((GEFOKE014210_KOG0293:0.4634859478,((MICSPE004771_KOG0293:0.4934979620,(COLSPE003023_KOG0293:0.2716606609,PLABRA004059_KOG0293:0.3666507178)100:0.1049435776)98:0.0699323556,THETRA008987_KOG0316:0.5531376488)89:0.1013417013)89:0.1089547652,CHOSPE012319_KOG0293:0.4936708769)98:0.3474582806,CHOSPE004688_KOG1407:0.9277439216)52:0.0376005044,GONPAC012486_KOG1036:2.1277341923)77:0.3519401637)29:0.1157051519)51:0.0518092331,(((((((((((ACACAS000089_KOG0288:0.3278223796,((COLSPE005419_KOG0288:0.2160789331,((NUTLON024385_KOG0288:0.4012519415,ANAIGN020804_KOG0288:0.6065119810)100:0.0709751994,PHAKIR000949_KOG0288:0.4576955274)99:0.0788216970)97:0.0451078620,GLOWIT007574_KOG0288:0.2628824138)97:0.0580820891)95:0.0344170149,(((GALSUL003989_KOG0288:0.2778863090,GRACHO008031_KOG0288:0.4783451317)68:0.0523364049,MANSPH005536_KOG0288:0.6388798595)100:0.0691815020,RHOMAR009241_KOG0288:0.4253401258)57:0.0391007447)97:0.0355494520,PHYPOL006258_KOG0293:0.2968862611)35:0.0304513870,(SPIPUN006336_KOG0293:0.2929822984,((CAPOWC003869_KOG0293:0.3218229294,SALKVE022013_KOG0293:0.5624312626)92:0.1043519832,GEFOKE005108_KOG0293:0.3586303064)84:0.0751265361)43:0.0338343422)60:0.0593392978,(TELSUB043024_KOG0293:0.4822974645,HONFER010832_KOG0293:0.5073376095)76:0.0930087869)90:0.0539940162,DIPROT018153_KOG0316:0.4187183410)82:0.0519886612,ROZALL001887_KOG0293:0.8419031495)76:0.0350940617,((BAFFRI019890_KOG0293:0.5169041942,GONPAC034184_KOG0316:0.4598914476)99:0.0702303074,EUGLON012137_KOG0293:0.8104889571)52:0.1139516920)32:0.0176414091,((BIGNAT019148_KOG0288:0.6573411960,DIALUT007441_KOG0293:0.5119500035)80:0.1670107007,(LENLIM005065_KOG0293:0.8465582637,CHOSPE024699_KOG0293:0.6461288431)100:0.1403812956)72:0.1004333308)35:0.0590960399,PYGBIF003616_KOG0293:0.6060533196)100:0.4101574557,ROZALL002281_KOG0293:1.1951557920)95:0.1067647925)41:0.0339442263)97:0.1018404874,RHIIRR014549_KOG0288:1.3979928006)95:0.0705369165,(((((EUGLON033141_KOG0293:1.0118386515,PHYPOL005977_KOG1446:0.9784847352)95:0.2903465717,(TOXGON002175_KOG0641:1.2559342380,CHLREI003654_KOG1446:0.8044773174)99:1.0465462214)60:0.1392649414,(((((((((((((CHOSPE023388_KOG0647:3.6079679836,NUTLON001126_KOG1446:0.2491337794)90:0.3084540286,MANSPH003496_KOG1446:0.6123273564)70:0.1064788374,(DIALUT012582_KOG1446:0.4310868619,THETRA001417_KOG1446:0.4673381993)82:0.0864550937)83:0.1024123449,(((((DIPROT024864_KOG1036:2.2746643377,EUGLON038486_KOG1446:0.2397550534)74:0.3331202461,PHAKIR005280_KOG1446:0.5515379516)49:0.0589889670,CHOSPE037387_KOG1446:0.5235075207)82:0.0460754689,(GALSUL007138_KOG1446:0.4912245278,GONPAC003666_KOG1446:0.6426422207)89:0.1104705542)92:0.0490702415,(((((HOMSAP056529_KOG1446:0.2205805172,NEMVEC014839_KOG1446:0.2809854173)100:0.0827240637,CAPOWC008845_KOG1446:0.5447300618)72:0.0704168262,(SALKVE007910_KOG1446:0.6893258752,ANAIGN015632_KOG1446:0.8514401614)46:0.0520905678)34:0.0606979392,((GEFOKE003056_KOG1446:0.5862738144,NAEFOW014267_KOG1446:0.9392664650)35:0.0395885768,ROZALL000184_KOG1446:0.8043803161)29:0.0446804625)68:0.0930725860,((SPIPUN006086_KOG1446:0.4022098241,RHIIRR015959_KOG1446:0.5798556512)88:0.1693206429,TELSUB007261_KOG1446:0.4612767679)61:0.0456542763)94:0.0843200842)95:0.0672460255)2:0.0416850442,((((PHYPAT047809_KOG1446:0.1008643137,ARATHA035549_KOG1446:0.3815861144)98:0.0826696637,ARATHA044299_KOG1446:0.5461335764)100:0.2863839310,((GLOWIT013883_KOG1446:0.2243148459,(PHYPOL012220_KOG1446:0.1571984209,VERVER001896_KOG1446:0.7254497159)51:0.0195330464)91:0.0445687379,ACACAS005432_KOG1446:0.2214616992)99:0.0608529340)56:0.0527517143,(SPISPE016860_KOG1446:0.3051192184,RHOMAR000122_KOG1446:0.4058057639)92:0.0769068938)51:0.0758182179)1:0.0279260905,((COLSPE006417_KOG1446:0.4522744256,BIGNAT004419_KOG1446:0.7871707922)48:0.1072403908,CHOSPE005348_KOG1446:0.5419500932)3:0.0963789778)1:0.0376785364,DIPROT001281_KOG1446:0.5656183923)47:0.0772961366,((GRACHO001910_KOG1446:0.6076785973,ANAIGN001333_KOG1446:1.3986238450)99:0.3565310400,VERVER004164_KOG1446:0.6171341569)71:0.1588641265)44:0.0643041442,(PHYINF005338_KOG1446:0.8559645085,TRIMAR002661_KOG1446:0.6017302309)46:0.0705695916)44:0.0343884145,(MICSPE000418_KOG1446:0.5620143553,(PYGBIF007144_KOG1446:0.6784499540,MONEXI014657_KOG1446:1.1199650835)97:0.2027174772)73:0.1620196495)42:0.0570748919,ANDGOD007758_KOG1446:1.1060986235)82:0.0353111653,(PLABRA006279_KOG1446:0.7665784933,(BAFFRI015315_KOG1446:0.7572054904,(HALSEO003630_KOG1446:1.0807875254,PYGBIF005764_KOG1446:0.5320146224)100:0.2456161111)97:0.0696641654)89:0.1525104556)89:0.1245587568,((TOXGON005878_KOG1446:1.1944629628,(VITBRA017679_KOG1446:0.7210408363,TOXGON007022_KOG1446:1.1503103983)100:0.4432694423)57:0.1729136360,VITBRA014852_KOG1446:1.5955072693)67:0.1041458328)81:0.3630325059)82:0.1866533942,(PYGBIF004642_KOG0641:1.0993629021,GEFOKE019241_KOG0641:1.0676525104)72:0.0730715041)71:0.1272710311,((((((((HOMSAP081733_KOG0641:0.3648975388,NEMVEC003155_KOG0641:0.3791827031)100:0.3058867805,(PHYINF002645_KOG0641:0.9378969114,RHOMAR012679_KOG0641:0.7606625823)96:0.1273848186)51:0.0506624476,TELSUB015248_KOG0641:0.7205909795)82:0.1306382742,(((((MANSPH003704_KOG0641:0.7734156934,(THETRA002863_KOG0641:0.5645564013,NUTLON022786_KOG0641:1.0896292891)100:0.1709642334)99:0.1072459904,ANDGOD002138_KOG0641:1.1837032315)65:0.0716312037,SPISPE010711_KOG0641:0.4905858543)65:0.0370671531,NUTLON021931_KOG0641:0.6457467551)98:0.0823351449,COLSPE003826_KOG0641:0.5986811786)55:0.0852597694)63:0.0462496726,(GONPAC028368_KOG0641:0.6153391249,BAFFRI013636_KOG0641:0.4523675577)100:0.2614556095)96:0.2334722375,(DIPROT032349_KOG0641:0.7660832501,(((KLENIT002890_KOG0641:0.3095885417,KLENIT003612_KOG1034:0.5059065341)100:0.6749663049,PHAKIR010064_KOG0641:1.4329077672)99:0.1068252167,PYGBIF009276_KOG1034:1.6363320462)97:0.2200049422)92:0.2546454580)97:0.2273049659,GONPAC015447_KOG0641:1.4065045776)90:0.0828680360,((THETRA001450_KOG0641:1.0223654276,GLOWIT025175_KOG1034:0.7914420863)91:0.2391356011,(HALSEO004063_KOG1034:1.2601765975,BAFFRI036094_KOG1034:1.2680958853)94:0.2814785197)88:0.2663445198)86:0.0826751993)56:0.1160281048)57:0.0738931117,(((((GONPAC020643_KOG0265:0.3208690583,((EUGLON011827_KOG0265:0.3742417988,DIALUT008823_KOG0265:0.4558727425)78:0.0179174243,PHYINF016044_KOG0265:0.5703128548)85:0.0879634652)100:0.7011419636,((CHLREI001274_KOG0288:0.2512676202,(CHOSPE012824_KOG0288:0.3361556861,MICSPE001663_KOG0288:0.7869521073)94:0.0297750720)96:0.0535404343,(((((((((CAPOWC009279_KOG0288:0.3585668774,SALKVE020610_KOG0288:0.3630054220)100:0.1624267716,HOMSAP053826_KOG0293:0.1540309744)100:0.0745399677,(RHIIRR003259_KOG0293:0.2009791546,SPIPUN009164_KOG0293:0.2611470825)100:0.1585571841)95:0.0497845281,(COLSPE007000_KOG0293:0.2597264163,GEFOKE016871_KOG0293:0.4610224128)90:0.1031095725)94:0.0317202516,((HEMKUK015916_KOG0293:0.2314614258,(ACACAS004461_KOG0293:0.3919646873,VERVER007100_KOG0293:0.2589303444)96:0.0954535976)91:0.0383168263,PHYPAT023316_KOG0293:0.2287451507)91:0.0266006279)89:0.0332769065,(PHYPOL007027_KOG0293:0.3034857358,PHAKIR009856_KOG0293:0.6752869911)89:0.0970599969)90:0.0300527500,TELSUB047151_KOG0293:0.3544909534)89:0.0319079177,BAFFRI005814_KOG0293:0.4093927179)90:0.0436882394,RHOMAR010490_KOG0293:0.3538052304)91:0.0596396406)99:0.5448270615)86:0.3231020825,((PHYPOL000234_KOG0310:0.7870398853,ANAIGN022897_KOG0310:0.8449022317)100:0.6654817313,((NUTLON022825_KOG1034:1.6813688081,NUTLON010197_KOG1034:1.1788177974)51:0.1221920679,TRIMAR003232_KOG1407:1.5204476641)45:0.0776751431)40:0.0843848861)44:0.1012715476,(((SALKVE019014_KOG0265:1.0942835752,((CHOSPE002448_KOG0265:1.3062391481,SALKVE000221_KOG0310:1.6547846414)99:0.0479339181,(((ARATHA013024_KOG0310:0.4778073249,PHYPAT031410_KOG0310:0.2825456788)100:0.3024207249,KLENIT010659_KOG0310:0.0000021132)100:3.0257177443,PLABRA007951_KOG0641:0.7639066535)93:0.7586365735)59:0.0487139390)32:0.0000024964,(COLSPE014655_KOG0278:1.2307797511,PYGBIF002770_KOG1407:1.7067990425)96:0.2764806769)84:0.1291814107,NUTLON018556_KOG1034:1.7669761038)33:0.0000024456)48:0.0980854644,(HEMKUK017406_KOG0310:0.0000020682,MICSPE009995_KOG0641:0.8566644746)51:0.9822371984)30:0.0000023278)37:0.0835283370,(((((ARATHA025596_KOG0278:2.0087711243,((((((((ARATHA007280_KOG0278:0.5684974723,ARATHA012703_KOG0278:0.6565203448)86:0.1071616445,ARATHA030176_KOG0278:0.6241602429)75:0.0381986829,ARATHA008146_KOG0278:0.6763120267)67:0.0800217099,((((((ARATHA034845_KOG0278:0.6264556014,ARATHA012594_KOG0278:0.6242776530)70:0.0586733555,((ARATHA032651_KOG0278:0.5764779375,ARATHA026531_KOG0278:0.4459559157)46:0.0590446562,((ARATHA007188_KOG0278:0.6300838359,ARATHA028243_KOG0278:0.5821227650)72:0.0545567749,(ARATHA044660_KOG0278:0.4028671005,ARATHA037250_KOG0278:0.4665664532)100:0.1032598331)100:0.0914841563)83:0.0878776368)49:0.0350320252,((ARATHA029210_KOG0278:0.7646170297,(((ARATHA028971_KOG0278:0.5026922333,ARATHA039543_KOG0278:0.5204315926)100:0.1508669825,ARATHA029740_KOG0278:0.5391018362)58:0.0400257429,ARATHA032997_KOG0278:0.4990858327)59:0.0903536986)41:0.0212520952,ARATHA021780_KOG0278:0.6002052886)72:0.0461955922)65:0.0440586752,(((ARATHA034031_KOG0278:0.5376526814,PHYPAT017799_KOG0278:0.2983285249)90:0.0932036596,PHYPAT033543_KOG0278:0.4580273395)89:0.0619719645,PHYPAT011167_KOG0278:0.2988724243)82:0.0825838707)79:0.0493246063,((ARATHA028478_KOG0278:0.5242979081,ARATHA037436_KOG0278:0.6900299038)99:0.1083574691,(ARATHA035439_KOG0278:0.6801263934,ARATHA011914_KOG0278:0.5750791292)74:0.0843863965)64:0.0927978829)56:0.0651846307,(ARATHA035914_KOG0278:0.5446205267,(ARATHA025830_KOG0278:0.4784271270,ARATHA034499_KOG0278:0.3819511096)84:0.0517935554)46:0.0581689410)77:0.0925213572)60:0.0914800081,(((ARATHA045905_KOG0278:0.5509577915,PHYPOL005506_KOG0278:0.7748602960)54:0.0744769452,ARATHA038945_KOG0278:0.6898316196)51:0.0754277404,(ARATHA030806_KOG0278:0.6621761041,ARATHA028349_KOG0278:0.5276785629)55:0.0968021259)68:0.0701630302)53:0.0441672923,ARATHA013402_KOG0278:0.8879259609)48:0.0175846676,(ARATHA037210_KOG0278:0.4777617245,ARATHA034336_KOG0278:0.5235631058)88:0.1501922420)35:0.0362881493,(ARATHA038438_KOG0278:0.4887666642,ARATHA030641_KOG0278:0.6033813823)91:0.0772267405)47:0.8132890360)98:1.2141733163,NEMVEC005011_KOG0278:0.9482953467)100:0.5693612026,RHOMAR007098_KOG0278:0.9703965468)100:0.5032940940,(((((((ARATHA033178_KOG2919:0.2539147464,PHYPAT021173_KOG2919:0.1924547440)100:0.2131003773,VERVER011544_KOG2919:0.4367475184)94:0.0430185244,(KLENIT015762_KOG2919:0.2826399680,MICSPE003738_KOG2919:0.5284198810)54:0.0642378416)57:0.0561817513,(CHLREI008291_KOG2919:0.4104181221,PLABRA004268_KOG2919:0.8245403465)68:0.1628832235)53:0.0398475972,TELSUB041356_KOG2919:0.6178973982)66:0.0782441404,((((((HOMSAP007044_KOG2919:0.3864616939,NEMVEC020915_KOG2919:0.2785470509)100:0.1375198396,SALKVE022837_KOG2919:0.4577218942)100:0.0955532955,PYGBIF004468_KOG2919:0.5539272271)69:0.0418590839,((((RHIIRR010744_KOG2919:0.3871172898,SPIPUN003464_KOG2919:0.3132976621)100:0.1029748726,GLOWIT012786_KOG2919:0.4283742591)100:0.0671494826,COLSPE011640_KOG2919:0.5089449458)100:0.0488436554,(((ACACAS003348_KOG2919:0.4128608107,TRIMAR003404_KOG2919:0.4770011837)96:0.0633011120,(DIPROT011258_KOG2919:0.4833465680,NAEFOW013327_KOG2919:0.9552310751)94:0.0986109574)48:0.0716231883,(RHOMAR005201_KOG2919:0.6459202979,GONPAC023451_KOG2919:0.6156700871)51:0.1028264680)90:0.0394057273)97:0.0315652027)70:0.0600111718,((CYAPAR006950_KOG2919:0.3127340065,((DIALUT008731_KOG2919:0.4582199919,(CHOSPE043267_KOG2919:0.6310129898,HONFER002016_KOG2919:0.7149980361)99:0.1409991568)99:0.1004899688,PHYINF006161_KOG2919:0.4827229220)96:0.0917932111)93:0.0684853389,BAFFRI055368_KOG2919:0.8652216374)66:0.0466279753)93:0.0487115765,((((BIGNAT002458_KOG2919:0.7884020486,(HALSEO007693_KOG2919:0.6332687122,ANAIGN010862_KOG2919:0.9934510226)96:0.1768094323)66:0.0373177009,GALSUL002344_KOG2919:1.1107978728)87:0.0941358863,(PHYPOL008868_KOG2919:0.6135591857,(TELSUB041305_KOG2919:0.1737613810,EP01146_Metamonada_Fornicata__Carpediemonas_membranifera-EP01146_Carpediemonas_membranifera-P005969|COG3292|na|K22382|na|na_unknown:1.6537240750)91:0.2017950143)74:0.1510940718)66:0.0263050425,(GEFOKE001323_KOG2919:0.8655189374,((((((((((((((COLSPE021830_KOG2919:0.4642729706,(DIPROT029471_KOG2919:0.6308660609,PYGBIF008470_KOG2919:0.8893699110)99:0.1453474173)58:0.0000022182,NUTLON023070_KOG2919:0.3305004939)79:0.0205721123,(CHOSPE037584_KOG2919:0.4287101498,NEMVEC011641_KOG2919:0.5903407383)85:0.3548836981)72:0.0835601280,(((EUGLON013640_KOG2919:0.2361117821,CHOSPE031678_KOG2919:0.9568661776)100:0.2547078774,TELSUB031959_KOG2919:0.5410178650)91:0.0389613485,EUGLON034118_KOG2919:0.7976111523)63:0.1257946360)55:0.0880319511,(BIGNAT013931_KOG2919:0.6689335041,MANSPH008017_KOG2919:1.7081071573)99:0.1875694663)58:0.0539326543,(((TELSUB040851_KOG2919:0.1032078927,GLOWIT016923_KOG2919:0.7531634940)97:0.2114518236,EUGLON030748_KOG2919:0.5325014212)90:0.2901623860,(TELSUB017354_KOG2919:0.6377521815,(EUGLON044689_KOG2919:0.2074233837,GLOWIT022110_KOG2919:0.2096535029)92:0.2408134755)91:0.1915685878)67:0.1621231536)71:0.0917727982,(TELSUB026717_KOG2919:0.3687670111,CHOSPE008826_KOG2919:0.3848061802)65:0.2389116115)54:0.1251929861,(((((BIGNAT007249_KOG2919:0.3639792306,PHYINF001662_KOG2919:0.4825125323)98:0.1031822776,(((PHYPOL000572_KOG2919:0.2400285913,((BAFFRI032219_KOG2919:0.4431994965,TELSUB035349_KOG2919:0.5158283628)91:0.0987355264,(NUTLON005879_KOG2919:0.3117563649,LENLIM003989_KOG2919:0.7687005690)99:0.2011924459)87:0.1394320581)75:0.0616214299,VERVER003029_KOG2919:0.1474048638)75:0.0680714953,CHOSPE006795_KOG2919:0.4700389045)90:0.1231781865)90:0.1467785703,VITBRA012899_KOG2919:0.5909746074)97:0.1016008327,(DIALUT006129_KOG2919:0.4744737560,PYGBIF007341_KOG2919:0.2995915135)99:0.0994324545)98:0.1062348770,TELSUB052869_KOG2919:0.6284415380)97:0.2126688045)62:0.1997239255,NUTLON022879_KOG2919:0.2894626553)100:0.5740584394,TELSUB042319_KOG2919:1.6199716999)95:1.1562560446,TELSUB004994_KOG2919:1.8540701404)54:0.8319435481,CHOSPE030370_KOG2919:0.7896585855)50:0.0873606967,ROZALL002471_KOG2919:0.9623486163)17:0.0000026981,(((VITBRA007645_KOG2919:0.4234933882,TOXGON005535_KOG2919:0.6377127339)100:0.2976184756,LENLIM008892_KOG2919:0.6373696141)71:0.1145895306,LENLIM009362_KOG2919:0.5187692129)46:0.0789832399)49:0.0336558538)78:0.0861988877)91:0.0618662707)97:0.0685613483)51:0.0181006155,(EUGLON016244_KOG2919:0.7226882170,(CAPOWC003427_KOG2919:0.6615001924,(ANDGOD004073_KOG2919:1.1116940228,PYGBIF008500_KOG2919:0.5180195564)99:0.3901454954)95:0.1341011136)60:0.0662155805)100:0.5723105803)49:0.2553998493,((((EUGLON030086_KOG0290:1.5986792649,HALSEO002868_KOG0641:1.2769524093)89:0.4716178080,(NEMVEC011789_KOG1407:1.4578409353,(HALSEO011789_KOG1407:1.7013047997,EP00165_Rhodophyta_Cyanidiales__Cyanidioschyzon_merolae-EP00165_Rhodophyta_Cyanidiales-XP_005536304.1|COG4946|KOG0268|K11806|DCAF13|Sof1__WD40_unknown:0.9756501620)95:0.5979042464)54:0.0719906977)36:0.1796495751,ANAIGN004341_KOG1523:1.4192363372)21:0.0000024936,(((((((COLSPE034795_KOG0641:4.0506547837,DIPROT029219_KOG1407:0.5619937622)64:0.2170480553,NEMVEC000808_KOG1407:0.9940364432)99:0.7800773634,GEFOKE016528_KOG1407:1.2969170987)53:0.0889798054,((PHYINF012354_KOG1407:0.4529677052,CYAPAR005683_KOG1407:0.3580851461)100:0.2239234037,(TRIMAR000760_KOG1407:1.1626034854,PHAKIR012569_KOG1407:0.6841919797)66:0.1067975969)99:1.3973884932)72:0.2092550469,(((DIPROT019045_KOG1407:0.6919602931,HALSEO004304_KOG1407:0.6814641798)100:0.4418112489,CHOSPE037770_KOG1407:0.3939626384)100:0.7243409957,(GONPAC023459_KOG1407:1.1077106177,ACACAS006315_KOG1407:1.6961018074)65:0.1495166983)48:0.3270620032)35:0.0820762523,((((((((((((((((PHYPAT039724_KOG1407:0.2381730889,MICSPE000072_KOG1407:0.3651266255)98:0.0552181295,((NEMVEC001427_KOG1407:0.4798845697,ACACAS005746_KOG1407:0.3568115451)94:0.0647038462,((PHYPOL009287_KOG1407:0.2107409139,EUGLON029290_KOG1407:0.4511538115)87:0.0687405661,TELSUB008430_KOG1407:0.4832791380)89:0.0371372499)85:0.0458274965)90:0.0354065483,((((ROZALL002032_KOG1407:0.4729510570,RHIIRR017855_KOG1407:0.5674460139)85:0.0354752431,KLENIT005168_KOG1407:0.7870083581)87:0.0430798691,(SALKVE015524_KOG1407:0.4798976404,CAPOWC009241_KOG1407:0.4937499577)96:0.1044266657)82:0.0679571683,(((SPIPUN005116_KOG1407:0.3440981561,RHOMAR008811_KOG1407:0.6138937193)99:0.0646736773,ANAIGN011443_KOG1407:0.4954721365)32:0.0026681716,COLSPE004871_KOG1407:0.5127556621)46:0.0551433662)77:0.0371437156)75:0.0315857918,HEMKUK019772_KOG1407:0.4044372816)93:0.0331386319,DIALUT003813_KOG1407:0.4243857198)88:0.0711193218,(MANSPH006659_KOG1407:0.5259995085,((BAFFRI046325_KOG1407:0.6784443270,GONPAC049814_KOG1407:0.8450863426)98:0.1463180480,GLOWIT014710_KOG1407:1.3102461116)89:0.1296847094)89:0.0936122023)80:0.0566776222,((GEFOKE022696_KOG1407:0.5850862808,(GALSUL005154_KOG1407:0.5941362982,GRACHO007344_KOG1407:1.3363525110)100:0.1436002152)99:0.0866589050,COLSPE000251_KOG1407:0.5795714371)77:0.0346394253)79:0.0254917648,PYGBIF007068_KOG1407:1.2014174712)74:0.0184901996,PLABRA002402_KOG1407:0.5563080097)77:0.0894252789,((DIPROT032515_KOG1407:0.6473458261,HONFER008717_KOG1407:0.8361832682)73:0.1306547577,(CYAPAR011857_KOG1407:0.6058935006,HALSEO007994_KOG1407:1.3462609382)75:0.1921000680)87:0.0873428834)71:0.0213639991,DIPROT008343_KOG1407:1.1602676548)56:0.0809537226,((PHYINF012673_KOG1407:0.8362955779,BIGNAT013093_KOG1407:0.7409912748)92:0.0941603336,(CHOSPE004390_KOG1407:0.8302178737,NUTLON019793_KOG1407:0.9077883322)92:0.0856414659)85:0.0786663669)78:0.0950770771,VERVER009701_KOG1407:0.9063551547)67:0.0699765534,((CHLREI013475_KOG1407:0.9378252227,(GLOWIT005637_KOG1407:0.0000022186,GLOWIT025052_KOG1407:0.0000021973)100:1.0345297219)86:0.0890921554,(TRIMAR001451_KOG1407:0.7576532052,((NAEFOW002977_KOG1407:1.4438356047,HEMKUK002720_KOG1407:1.4431762922)84:0.2881936943,LENLIM002597_KOG1407:1.6609288114)77:0.0533959262)75:0.2046970821)66:0.0684015933)60:0.1427528414,(CHOSPE039830_KOG1407:0.8595678508,((TOXGON005132_KOG1407:1.5055002186,VITBRA015209_KOG1407:1.4137135680)95:0.2575644164,BAFFRI031942_KOG1407:2.0945495678)44:0.0582049406)41:0.0854828410)55:0.0979431536,((PLABRA004071_KOG1407:0.9339950390,THETRA006993_KOG1407:0.5184767144)100:0.9940687611,PHYPAT000301_KOG1407:1.5891188156)83:0.2793548486)72:0.1452579297)44:0.1892644176,(((((((((PYGBIF004046_KOG0647:1.9214044078,((ANDGOD006175_KOG1523:0.3834065738,DIPROT014153_KOG1523:1.4775148675)71:0.1063063045,CHLREI017556_KOG1523:0.8397657049)66:0.0174432712)49:0.1500069162,(TRIMAR003313_KOG1523:0.4438899033,(MONEXI008548_KOG1523:0.6691222144,(EUGLON032277_KOG1523:0.7029434541,NUTLON023087_KOG1523:0.6772208617)96:0.1129600255)92:0.1025341651)49:0.1034295974)99:0.0716046189,((CYAPAR012245_KOG1523:0.4417929996,(TELSUB043765_KOG1523:0.6246442230,(COLSPE022759_KOG1523:0.6685531262,TELSUB027183_KOG1523:0.5140394671)100:0.3223422592)100:0.2005640363)80:0.0694615752,GLOWIT014718_KOG1523:0.4773459857)90:0.0783707216)90:0.0767164092,((ARATHA005123_KOG1523:0.3187036523,PHYPAT047721_KOG1523:0.1451548728)100:0.1305711897,KLENIT000119_KOG1523:0.2766161811)100:0.1200817015)82:0.0375059449,(HEMKUK003470_KOG1523:0.3547412119,SPISPE001410_KOG1523:0.3661106633)100:0.2603577700)75:0.0504290711,((((((((((HOMSAP049715_KOG1523:0.1058159357,HOMSAP049091_KOG1523:0.2378368560)100:0.1697939888,NEMVEC019436_KOG1523:0.3097669503)75:0.0573982723,CAPOWC004793_KOG1523:0.2848289549)100:0.1103806928,(RHIIRR017420_KOG1523:0.3023757048,SPIPUN004238_KOG1523:0.3195290163)100:0.0924570309)99:0.0739601725,ROZALL003147_KOG1523:0.3539672603)100:0.0713093996,NUTLON001830_KOG1523:0.3221327606)47:0.0616036411,((VERVER006377_KOG1523:0.1493382544,VERVER001658_KOG1523:0.4102985582)100:0.2752566627,(CHOSPE024589_KOG1523:0.5512789629,GLOWIT001978_KOG1523:0.3443520121)56:0.0797452810)22:0.0480487945)45:0.0691442034,((((ACACAS006385_KOG1523:0.1944385648,ACACAS006460_KOG1523:0.2721762839)100:0.0906608390,(MANSPH006792_KOG1523:0.3307230745,CHOSPE003580_KOG1523:0.2378200738)100:0.0805378186)54:0.0288511650,DIPROT021362_KOG1523:0.3923128570)48:0.0290343768,PHYPOL009513_KOG1523:0.3044605054)40:0.0214887757)53:0.0355179897,((RHOMAR014398_KOG1523:0.2961586365,(DIALUT011093_KOG1523:0.4900915888,CHOSPE033123_KOG1523:0.4090153257)89:0.0761115854)98:0.0892078872,COLSPE000687_KOG1523:0.4677992595)74:0.0774580705)47:0.0433381815,(((((BIGNAT021667_KOG1523:0.3855015511,BIGNAT015713_KOG1523:0.2749083717)100:0.2142321586,PLABRA007187_KOG1523:0.3673706350)100:0.1284929034,((PHYINF004725_KOG1523:0.3984423608,HALSEO003361_KOG1523:0.5079312894)90:0.1171722161,HONFER003083_KOG1523:0.3907611201)98:0.1179156379)97:0.0873756565,ANAIGN005645_KOG1523:0.7118065912)44:0.0488995004,(GEFOKE003651_KOG1523:0.2866151636,PHAKIR012056_KOG1523:0.7552287900)76:0.1194468410)43:0.0277586374)56:0.0266552309)69:0.0616138848,(((PYGBIF000113_KOG1523:0.2988129250,LENLIM016254_KOG1523:0.2915700992)100:0.1466394819,((GONPAC023091_KOG1523:0.2895813906,BAFFRI057788_KOG1523:0.6111366714)100:0.1003321515,NEMVEC017310_KOG1523:1.6445496862)72:0.0909109981)85:0.0681975209,(PHAKIR012039_KOG1523:0.2743980721,NAEFOW007849_KOG1523:0.4436702246)93:0.1008742543)36:0.0260933676)100:1.0053752989,(((THETRA000321_KOG1407:0.6282526349,BIGNAT006608_KOG1407:1.3823819148)100:0.7505926411,(NEMVEC005403_KOG1407:0.5386632980,RHOMAR000178_KOG1523:0.0235237757)68:0.4344305614)72:0.2964004092,TELSUB017978_KOG1407:2.4531828010)55:0.1313563471)65:0.2745911252,DIPROT017854_KOG1407:1.6233955921)43:0.0727523837)34:0.1016063799)38:0.0854399429)32:0.1123504193)22:0.0563759093,((((((LENLIM015518_KOG0265:0.8093485203,((PHYINF000231_KOG0296:0.5206048099,ROZALL000745_KOG0641:0.6598215693)99:0.0799318000,BIGNAT009556_KOG0296:0.4763444799)100:0.1588743283)100:0.3821318327,TELSUB055578_KOG0641:0.8727929403)100:0.2248077063,(((((MONEXI007772_KOG0310:1.0477723898,RHIIRR011100_KOG0313:1.5338120641)92:0.1986464885,(EUGLON001688_KOG0313:0.9088950001,RHOMAR001043_KOG0313:0.7143430516)100:0.4529225400)85:0.0769270949,(RHOMAR008241_KOG0313:0.6438831251,(ANAIGN005871_KOG0313:0.2826605486,THETRA004723_KOG0313:0.4477210068)100:0.3914766452)100:1.1105072499)53:0.0845849083,(((((((((((((HOMSAP053854_KOG0313:0.3673664762,NEMVEC021511_KOG0313:0.4090521264)100:0.1668981213,(SALKVE017166_KOG0313:0.2732721271,PYGBIF005513_KOG0313:1.1849919965)100:0.4014085631)100:0.0941715108,(RHIIRR014962_KOG0313:0.2397356191,SPIPUN008415_KOG0313:0.6509747731)100:0.2724296346)99:0.1020156844,((((ARATHA020775_KOG0313:0.5477075932,PHYPAT006595_KOG0313:0.2343612212)100:0.1265578532,KLENIT011736_KOG0313:0.4167935484)100:0.3687523631,(GLOWIT024040_KOG0313:0.7888575842,VERVER002654_KOG0313:1.0669489817)87:0.1524886102)77:0.0899885033,(ACACAS013195_KOG0313:0.5039682383,SPISPE014796_KOG0313:0.7401395597)36:0.0099256068)63:0.0570811300)61:0.0497456156,COLSPE004671_KOG0313:0.6394121552)70:0.0498781667,(CAPOWC000573_KOG0313:0.5128595639,PYGBIF008788_KOG0313:0.5934556511)97:0.2611031275)52:0.0323376851,(PHYPOL003788_KOG0313:0.6518709264,MANSPH005849_KOG0313:1.0644771619)72:0.1811129979)82:0.0601127453,((BAFFRI044118_KOG0313:0.4868489007,CHOSPE021494_KOG0313:0.7638987237)95:0.1599882575,(DIPROT010219_KOG0313:0.7906135929,GONPAC033379_KOG0313:0.5804744516)90:0.1017227077)90:0.1156795032)45:0.0764039957,(MICSPE008328_KOG0313:0.8155313753,((GLOWIT010926_KOG0313:0.6159849739,CYAPAR012881_KOG0313:0.6758722917)52:0.0733157350,(VITBRA006967_KOG0313:0.6244726578,TOXGON007058_KOG0313:0.8773456214)100:0.6485959530)89:0.1301165498)67:0.1152817003)29:0.0354023145,((RHOMAR013700_KOG0313:0.8587385116,TELSUB000048_KOG0313:0.7529947843)63:0.1743034658,(HALSEO016277_KOG0313:1.1189494284,ANDGOD005577_KOG0313:0.6919284719)90:0.1981491011)43:0.1248357616)43:0.0502256885,((PHYINF017580_KOG0313:0.8057760852,(((PHAKIR007031_KOG0313:0.6603631594,NAEFOW001232_KOG0313:0.9866163873)100:0.2545778437,NUTLON017956_KOG0313:0.7619291674)99:0.0702398581,THETRA007543_KOG0313:1.0427422558)86:0.0488209649)89:0.1511865290,(CHLREI019206_KOG0313:0.7628504844,(HONFER002149_KOG0313:0.8372929779,(DIALUT009686_KOG0313:0.8152839657,LENLIM003050_KOG0313:1.1715622186)56:0.1273999105)23:0.0804404863)48:0.0504271204)55:0.1460513582)67:0.0779706276,((BIGNAT016290_KOG0313:0.7961177564,GEFOKE006238_KOG0313:0.9177768265)100:0.2395470049,(PLABRA001282_KOG0313:0.5873086533,TRIMAR000614_KOG0313:0.9780711875)100:0.1257600180)96:0.1282518517)78:0.1514402683,(EUGLON029030_KOG0313:0.7816021228,(COLSPE023851_KOG0313:0.0630037841,TELSUB029792_KOG0313:0.2691260890)100:0.5273073101)100:0.5813688244)100:0.3724317846)52:0.1035864656,(((HOMSAP019045_KOG0313:0.5155568909,(PHYPAT005822_KOG0313:0.5631806467,THETRA002416_KOG0313:0.6113618685)100:0.0745222171)100:0.1027624918,ANAIGN012238_KOG0313:0.6919245462)97:0.1235729352,PLABRA003909_KOG0313:0.7955759640)100:0.5791689628)81:0.1114413575)23:0.0409366594,((((HOMSAP079073_KOG0288:0.2696809249,(HOMSAP067051_KOG0288:0.0000026494,HOMSAP004272_KOG0288:0.0000026494)100:0.0906203369)98:1.0953049308,(MONEXI010423_KOG0641:1.2019538097,LENLIM005044_KOG1007:1.8673965231)64:0.0588233638)64:0.1800403783,GONPAC005288_KOG0310:1.1709332674)63:0.1851866880,(PERSPE000505_KKT15:0.0000026494,perkinsela_sp._004682_KKT15:0.0000026494)100:3.1742161161)34:0.1224473851)16:0.0258132669,(((SPIPUN004818_KOG0265:1.3477473448,GLOWIT023107_KOG0310:1.3290711703)61:0.3123879030,((((((((((((((HOMSAP006570_KOG0273:0.1597379752,NEMVEC022747_KOG0273:0.2783289595)100:0.1087456044,(DIPROT040818_KOG0273:0.6886503434,(CAPOWC006165_KOG0273:0.6020672175,ANDGOD000820_KOG0273:0.7394132206)100:0.1103071261)100:0.0863083295)98:0.0561799280,((BAFFRI038466_KOG0273:0.2600519680,GONPAC046965_KOG0273:0.2465455657)79:0.0489855827,PYGBIF001508_KOG0273:0.3750344267)97:0.0565775988)86:0.0300374328,((((((PHYPAT036445_KOG0273:0.0766078718,(ARATHA039086_KOG0273:0.2213595182,CYAPAR015051_KOG0273:0.3715510186)100:0.0658976473)50:0.0353453212,(GLOWIT020133_KOG0273:0.1693238559,ACACAS007305_KOG0273:0.1457532888)100:0.0639442293)99:0.0204786537,((TRIMAR003330_KOG0273:0.2146709741,TELSUB007066_KOG0273:0.3020349807)100:0.0156148566,GEFOKE001357_KOG0273:0.1776715629)99:0.0608012165)90:0.0480192585,(NAEFOW009028_KOG0273:0.2154666331,PHAKIR007119_KOG0273:0.2337497681)98:0.0458188876)33:0.0082417941,((GRACHO007550_KOG0273:0.4030856443,NUTLON008243_KOG0273:0.5450946376)91:0.0796331054,ANAIGN014884_KOG0273:0.4176768007)87:0.0563425626)41:0.0446887069,((RHOMAR008226_KOG0273:0.1898161944,CHOSPE019632_KOG0273:0.4195500171)86:0.0489138282,CHLREI013724_KOG0273:0.2715330193)72:0.0538233594)56:0.0147856686)77:0.0384799957,MANSPH007682_KOG0273:0.3897102929)49:0.0491596810,((COLSPE002767_KOG0273:0.3126412036,VERVER006450_KOG0273:0.3926333573)57:0.0141866969,DIALUT009639_KOG0273:0.4346798731)83:0.0234063195)64:0.0782250782,((GALSUL003950_KOG0273:0.4282846311,ROZALL005323_KOG0273:0.5874065060)72:0.0612510161,(EUGLON002819_KOG0273:0.4401473717,SALKVE015645_KOG0273:0.5677413759)57:0.0376136471)41:0.0491477855)79:0.0552009036,(PHYINF015458_KOG0273:0.5965987424,SPIPUN008128_KOG0273:0.9130480160)88:0.0572871510)94:0.0985791018,((HONFER007327_KOG0273:0.4179582789,LENLIM012433_KOG0273:0.6858133396)97:0.0911443339,THETRA005756_KOG0273:0.5983949500)87:0.0520229623)88:0.1347937053,(BIGNAT016032_KOG0273:0.5853155432,PLABRA007488_KOG0273:0.7637010133)100:0.2780404885)84:0.1227971909,((MONEXI001484_KOG0273:0.3575055256,MONEXI007514_KOG0273:0.2619357321)100:0.8391716132,(RHIIRR003798_KOG0273:0.9710205457,HALSEO001046_KOG0273:1.0349378727)100:0.1728369562)77:0.0930559016)91:0.1783656857,(TOXGON006964_KOG0273:1.2527329264,BAFFRI025599_KOG1034:1.1225353095)75:0.3698105421)94:0.3879260020,((((((((HOMSAP065441_KOG0277:0.6685674238,((SPIPUN001573_KOG0277:0.1827951305,RHIIRR014163_KOG0277:0.3246997275)100:0.1209722214,CAPOWC000383_KOG0277:0.3412873518)100:0.0753007602)90:0.0819698875,((VERVER006576_KOG0277:0.2892335082,ACACAS011666_KOG0277:0.5311661669)100:0.1006997547,COLSPE003600_KOG0277:0.4874336242)82:0.0464003144)59:0.0371245222,(MANSPH009399_KOG0277:0.3636731861,PHYINF008773_KOG0277:0.5255206272)66:0.0657837859)89:0.2833596608,TELSUB043489_KOG0277:0.5048996564)100:0.8146866875,((((COLSPE009044_KOG0277:0.3731792891,(SALKVE007397_KOG0277:0.7151487958,CHOSPE018250_KOG0277:0.7023845206)96:0.1502382734)46:0.0435648321,(PHYPOL003941_KOG0277:0.3835100109,((PHAKIR002435_KOG0277:0.6196510994,ACACAS008438_KOG0277:0.3580346703)87:0.0735299111,(NUTLON000608_KOG0277:0.7189826327,NAEFOW012828_KOG0277:0.7104161875)48:0.0391260234)88:0.0412702784)47:0.0445693910)14:0.0683062845,(MANSPH009072_KOG0277:0.4219906649,HOMSAP057178_KOG0277:0.5297976811)69:0.0605459206)78:0.0982141328,DIPROT016523_KOG0277:0.5515996703)100:0.4682226844)82:0.3150116342,((((((((((HOMSAP000265_KOG0277:0.3472356639,NEMVEC004094_KOG0277:0.4675939302)100:0.1806674396,CAPOWC004640_KOG0277:0.4951117438)57:0.0934726668,SALKVE014871_KOG0277:0.7326365822)62:0.1459859662,(((((((((((GLOWIT006062_KOG0277:0.2010498870,(CYAPAR001084_KOG0277:0.3267433411,(CHOSPE039349_KOG0277:0.3452562840,(MANSPH001796_KOG0277:0.3957929974,THETRA002408_KOG0277:0.5279462829)100:0.1759133255)99:0.1158407727)80:0.0595867631)57:0.0498088408,(((ARATHA022916_KOG0277:0.3161757268,CHLREI018570_KOG0277:0.3419909061)99:0.0587950096,PHYPAT043623_KOG0277:0.2416983618)99:0.0650003320,MICSPE000906_KOG0277:0.2824476035)100:0.2073489621)52:0.0497031319,ACACAS003004_KOG0277:0.3992871587)19:0.0184166266,(((PHYPOL012584_KOG0277:0.2574886777,DIPROT003163_KOG0277:0.2632204658)96:0.0531628234,VERVER004464_KOG0277:0.3094452680)51:0.0234612190,TELSUB020648_KOG0277:0.2481878163)72:0.0678435527)48:0.0303652283,(PHAKIR008164_KOG0277:0.2529632227,NAEFOW010462_KOG0277:0.3453548342)74:0.1497743123)56:0.0297857383,ANDGOD006577_KOG0277:0.3383854339)55:0.0042632271,CHOSPE010921_KOG0277:0.4486878515)90:0.0472139608,(COLSPE002293_KOG0277:0.3083988649,GONPAC021788_KOG0277:0.3877544438)89:0.0808629640)82:0.0294348688,((RHIIRR010826_KOG0277:0.1929354250,SPIPUN007293_KOG0277:0.3161023733)100:0.2366919411,(PHYINF004774_KOG0277:0.6299777956,BIGNAT013483_KOG0277:0.4456049683)91:0.0600597469)87:0.0733998158)74:0.0534371568,(PLABRA002788_KOG0277:0.3529761501,NUTLON023304_KOG0277:0.5840351042)84:0.1257338192)83:0.0742289749,HONFER009822_KOG0277:0.4850908785)45:0.0269720758)88:0.0782392273,EUGLON028983_KOG0277:0.6708604961)82:0.0899822892,((VITBRA017554_KOG0277:0.3740719889,TOXGON005102_KOG0277:0.8419894462)100:0.1719922928,HALSEO001281_KOG0277:0.8818358214)81:0.1223351980)77:0.0770522493,((DIALUT001558_KOG0277:0.5994344106,COLSPE023319_KOG0277:0.8268762263)100:0.1158833851,BIGNAT007892_KOG0277:1.1679757077)71:0.1184411667)100:0.1856257909,(((PHAKIR001026_KOG0277:0.4236861544,(GEFOKE012348_KOG0277:0.2591455741,NAEFOW000871_KOG0277:0.6221927505)78:0.0855160715)92:0.2569213654,SPISPE001535_KOG0277:0.6191228141)100:0.8335163852,GEFOKE019642_KOG0277:1.4513442544)95:0.1268923244)96:0.1935254503,((((GLOWIT021750_KOG0277:0.7158395898,CYAPAR007088_KOG0277:0.7051276222)100:0.2219478002,HEMKUK019402_KOG0277:0.8199597774)71:0.0963935156,((ACACAS001892_KOG0277:0.6063991503,PHYPOL011876_KOG0277:0.9617361498)55:0.0931152770,CYAPAR001940_KOG0641:1.3952036922)43:0.1121793436)58:0.1850650032,PHYINF005487_KOG0277:0.8944739559)61:0.1689930163)55:0.0405753289,PHYINF004072_KOG0641:2.1697794466)47:0.0246973327)93:0.2118089990,((((((PHAKIR013919_KOG0277:0.2219417886,((((((COLSPE003936_KOG0277:0.1817721815,(GEFOKE012364_KOG0277:0.2813446983,RHOMAR010993_KOG0277:0.2357350229)85:0.0436460907)53:0.0347505723,CHLREI014521_KOG0277:0.3413656312)45:0.0280162428,((TELSUB004001_KOG0277:0.4139091529,GALSUL005116_KOG0277:0.4352374939)55:0.0445129898,RHIIRR011654_KOG0277:0.2784780337)48:0.0550996586)93:0.0350259336,((HALSEO008279_KOG0277:0.3313477019,(ARATHA026183_KOG0277:0.2771164168,ANAIGN003676_KOG0277:1.0139261806)82:0.1608449374)72:0.0675713296,(ROZALL000780_KOG0277:0.3686287594,NEMVEC018173_KOG0277:0.1553624597)72:0.0370318739)46:0.0155465991)88:0.0827420558,TRIMAR002336_KOG0277:0.4165165128)93:0.0401769794,NAEFOW001539_KOG0277:0.2846234418)96:0.1294361244)75:0.4858500269,((KLENIT002302_KOG0313:0.5741786303,HALSEO016410_KOG0313:0.9098942902)100:0.1021433618,GLOWIT007328_KOG0313:0.8594390642)97:0.5807159420)46:0.3020713304,((((((((NEMVEC009244_KOG0290:0.2315060412,SALKVE005978_KOG0290:0.1762893069)100:0.0465823433,(((PHAKIR013708_KOG0290:0.1814063695,HONFER003465_KOG0290:0.4206731148)41:0.0400187833,((ANDGOD001653_KOG0290:0.1982926958,GRACHO004481_KOG0290:0.4207828551)72:0.0323967091,(PYGBIF002095_KOG0290:0.4042361110,((DIPROT035587_KOG0290:0.2020998260,DIPROT027870_KOG0290:0.2831928800)100:0.2947214838,ROZALL002748_KOG0290:0.5628080600)87:0.0905347994)87:0.0852755273)23:0.0081144726)48:0.0154833709,((ACACAS010502_KOG0290:0.1821517012,(TRIMAR001706_KOG0290:0.2827945085,NUTLON004228_KOG0290:0.1987122762)63:0.0150369469)80:0.0620887111,((((((ARATHA029984_KOG0290:0.1536132492,MICSPE003325_KOG0290:0.2385758745)99:0.0213769123,(PHYPAT000445_KOG0290:0.1659558058,(ARATHA006795_KOG0290:0.2289576506,CHLREI017582_KOG0290:0.1902373951)98:0.0381159107)100:0.0352616376)100:0.1228091854,CAPOWC005659_KOG0290:0.3143561107)57:0.0374682925,(((TELSUB008586_KOG0290:0.2808149581,((THETRA002446_KOG0290:0.3664135009,((RHOMAR011345_KOG0290:0.3276641178,GEFOKE000907_KOG0290:0.7597262002)74:0.0602255214,COLSPE019668_KOG0290:0.6902031948)75:0.0274052430)95:0.0374660791,NAEFOW004884_KOG0290:0.3774419394)89:0.0352220012)88:0.0281181966,(EUGLON029186_KOG0290:0.2110666948,EUGLON011646_KOG0290:0.3938651610)75:0.1184124514)63:0.0226970217,((CHOSPE040966_KOG0290:0.1608478738,CHOSPE024716_KOG0290:0.8460805220)89:0.0874008660,PHYINF002472_KOG0290:0.7351999978)61:0.1063321708)17:0.0170308434)30:0.0146085437,(ANAIGN020150_KOG0290:0.1839802237,ANAIGN011821_KOG0290:0.4608854924)91:0.1103639763)25:0.0150907698,(BAFFRI031419_KOG0290:0.1752975214,((RHIIRR011648_KOG0290:0.3518900065,SPIPUN002123_KOG0290:0.3068364191)100:0.0878125082,GALSUL004473_KOG0290:0.3524405234)95:0.0598919006)50:0.0289884936)48:0.0413200673)46:0.0077116268)93:0.0724415746)95:0.1204618764,MANSPH008836_KOG0290:0.3335562706)88:0.1093974713,HALSEO002570_KOG0290:0.3106042588)70:0.2287167146,(VITBRA008297_KOG0290:1.3754323982,TELSUB031273_KOG0290:1.4315115242)94:0.2395498858)71:0.4208410383,(ANAIGN024477_KOG0290:1.8714452106,COLSPE026853_KOG0290:1.6411800188)76:0.3586798009)91:0.3118286784,COLSPE035549_KOG0290:1.4644865086)49:0.3774185591,(BAFFRI028743_KOG0290:0.1321550114,TELSUB016274_KOG1036:1.7403494740)94:0.7397972854)49:0.2352982144)28:0.2920991703,(NUTLON025180_KOG0290:1.5720521440,((TELSUB040420_KOG0300:0.8521187239,PHYPOL010662_KOG0300:2.3126256423)53:0.5943735681,(BAFFRI013864_KOG1407:0.5737711403,PHAKIR006559_KOG1407:1.1631102437)100:0.4272727140)33:0.4127093940)26:0.1681000693)55:0.0724821226,((((PHYPOL001532_KOG0310:0.4685638221,((GRACHO008388_KOG0310:0.6598549165,NEMVEC002344_KOG0310:0.6601510537)94:0.1155663123,MICSPE001232_KOG0310:0.5678006342)91:0.0683611234)70:0.0846952051,GONPAC027397_KOG0310:0.4627335713)58:0.0943072692,(PLABRA004582_KOG0310:0.3953061700,ROZALL005181_KOG1407:0.3183327391)66:0.1143111339)58:0.3200174749,PHAKIR001024_KOG1407:1.0859493035)92:0.6011718087)26:0.0707023948,((PYGBIF004288_KOG0277:0.8541528125,(KLENIT003329_KOG0286:0.3846923084,TRIMAR003370_KOG0286:0.5240539182)100:0.8001606567)100:0.3664375037,GRACHO003241_KOG1007:2.3003444350)36:0.0894185186)27:0.0000023140)44:0.1022779397,((((PHYINF007374_KOG0277:1.6178588301,SALKVE002416_KOG0641:1.4184957864)81:0.1883964968,((GALSUL006178_KOG0313:1.4650739741,(PYGBIF008093_KOG1034:1.3049442571,ROZALL000363_KOG1034:1.9165308364)89:0.1592773876)97:0.2844517126,TOXGON008087_KOG1007:1.6797067651)61:0.0975373664)68:0.1507936734,COLSPE010451_KOG3881:1.8557528354)52:0.1832189867,((((((((((((((SPIPUN001978_KOG1007:0.5369724229,RHIIRR006365_KOG1007:0.3212431805)99:0.1108482144,ROZALL003754_KOG1007:1.1587529796)99:0.0925191311,(HONFER009271_KOG1007:0.6500534975,(THETRA002275_KOG1007:0.7835195353,PYGBIF005560_KOG1007:1.7456614004)92:0.2775494454)74:0.1654007537)53:0.1194067896,(((HOMSAP071324_KOG1007:0.3136008252,NEMVEC013086_KOG1007:0.2336724968)100:0.1299420438,SALKVE018129_KOG1007:0.7719176023)100:0.0950675086,CAPOWC003640_KOG1007:0.5439919021)98:0.1335772125)50:0.0602661840,(((SPISPE005398_KOG1007:0.4362627197,HEMKUK007975_KOG1007:0.4531427907)100:0.2641383219,(GONPAC028025_KOG1007:0.5282919644,NAEFOW009045_KOG1007:0.7940865388)100:0.1200337191)92:0.0869014295,(NUTLON012742_KOG1007:0.6007388934,PHYPOL008751_KOG1007:0.3360732641)98:0.0857183052)82:0.0636838195)53:0.0484441522,(COLSPE002272_KOG1007:0.2689859528,ACACAS010080_KOG1007:0.3747291939)43:0.0572901822)46:0.0326177441,((CYAPAR021832_KOG1007:0.3352529625,GLOWIT020244_KOG1007:0.3146530146)100:0.2546903721,VERVER006934_KOG1007:0.7076060133)30:0.0659444957)32:0.0245300891,MANSPH000090_KOG1007:0.7268152325)49:0.0483233629,((CHOSPE036139_KOG1007:0.8760067891,(TELSUB012777_KOG1007:0.5161597985,RHOMAR008999_KOG1007:0.9562375705)74:0.2102881301)40:0.1392210594,(DIPROT006388_KOG1007:0.6302794103,(VITBRA021996_KOG1007:0.7497197863,BIGNAT021046_KOG1007:0.3293419302)84:0.1560550335)50:0.0877411922)23:0.0649598311)43:0.0588792130,((ARATHA022417_KOG1007:0.4868100286,KLENIT014011_KOG1007:0.4713315182)100:0.1371177137,(CHLREI002161_KOG1007:0.7115906127,PHAKIR006767_KOG1007:0.4954186102)76:0.2461374225)76:0.1540852988)84:0.0383414715,ANAIGN003971_KOG1007:0.6224874105)78:0.0786645874,((((EUGLON032403_KOG1007:0.6261613986,(DIALUT001349_KOG1007:0.8420949153,((CHOSPE028732_KOG1007:0.9178754917,LENLIM007515_KOG1007:1.2335840398)98:0.0550775695,(((((((leishmania_donovani_005140_KKT15:0.0000026494,leishmania_infantum_005532_KKT15:0.0000026494)100:0.0167373675,((LEIMAJ005259_KKT15:0.0000026494,leishmania_major_005449_KKT15:0.0000026494)96:0.0000026494,(leishmania_turanica_005389_KKT15:0.0121271637,leishmania_arabica_005427_KKT15:0.0181927873)93:0.0000026494)96:0.0072034061)100:0.1063370280,endotrypanum_monterogeii_004669_KKT15:0.1475780440)100:0.0814456716,(leptomonas_pyrrhocoris_002904_KKT15:0.0947041582,crithidia_fasciculata_006509_KKT15:0.3043149661)98:0.0422936754)98:0.1246974212,((((((trypanosoma_cruzi_003636_KKT15:0.0146738488,trypanosoma_cruzi_003582_KKT15:0.0103821855)100:0.1722652017,trypanosoma_grayi_008129_KKT15:0.1849684143)82:0.0547977432,trypanosoma_theileri_002917_KKT15:0.2766673315)88:0.1011465617,trypanosoma_vivax_002076_KKT15:0.4477307355)97:0.0860070087,((TRYBRU007769_KKT15:0.0000026494,trypanosoma_brucei_002724_KKT15:0.0000026494)100:0.3295790688,trypanosoma_suis_003709_KKT15:0.1945513727)100:0.2110148513)100:0.3429576244,(((angomonas_deanei_010074_KKT15:0.0000026494,angomonas_deanei_011264_KKT15:0.0000026494)100:0.0000023477,angomonas_deanei_009775_KKT15:0.0000026494)100:0.4163390538,(strigomonas_culicis_006652_KKT15:0.0000026494,strigomonas_culicis_008016_KKT15:0.0000026494)100:0.3371902704)100:0.3295537082)100:0.1320578737)90:0.0869365851,blechomonas_ayala_007666_KKT15:0.3350876538)95:0.1710462377,((phytomonas_sp._004662_KKT15:0.1293083322,phytomonas_serpens_004520_KKT15:0.1803856399)100:0.1962841392,herpetomonas_muscarum_002512_KKT15:0.3671237677)84:0.0000024928)100:2.1041803537)99:0.1402887563)91:0.1086442248)46:0.0210961538,(((((HOMSAP015341_KOG1007:0.2185486570,neobodo_designis_022545_KKT15:2.5410535738)77:0.0321295116,((CAPOWC004955_KOG1007:0.1835399375,THETRA004321_KOG1007:0.3098889370)100:0.0796787871,RHOMAR010691_KOG1007:0.1499005677)66:0.0469638818)58:0.0388644030,((GONPAC037591_KOG1007:0.2578574820,HONFER000754_KOG1007:0.4074873012)45:0.0960382901,BAFFRI056661_KOG1007:0.3645427797)41:0.0338360886)70:0.0807177652,DIPROT039474_KOG1007:0.2007211005)99:0.0839333956,(NUTLON009291_KOG1007:0.2206908356,SPISPE005979_KOG1007:0.2213150591)64:0.0386445096)100:2.4020177204)59:0.0880305267,(ANDGOD001182_KOG1007:0.9251149329,((HALSEO011679_KOG1007:1.0167976051,PHAKIR002733_KOG1007:0.4895643708)91:0.2206868191,(TOXGON002915_KOG1007:0.8922177753,(MONEXI009497_KOG1007:0.9515867758,COLSPE022303_KOG1007:1.0576019233)98:0.2689734695)95:0.1793471521)42:0.1210862114)52:0.1303878189)46:0.0627625835,GEFOKE015691_KOG1007:0.8636190736)46:0.0264912241)40:0.1598383548,((PHYINF000315_KOG1007:0.6481384175,PLABRA004132_KOG1007:0.7911365393)62:0.0937755347,BIGNAT021047_KOG1007:1.0763943286)36:0.0303023398)86:0.4083336311,(((((((SPIPUN001614_KOG1007:0.4891268206,NUTLON023363_KOG1036:1.3299176611)82:0.6910234734,(SPISPE016984_KOG1007:1.1052450209,CYAPAR006291_KOG1007:0.6742741374)76:0.2284055328)33:0.0729890783,TELSUB030826_KOG1007:1.1780209942)28:0.0117278743,EUGLON030136_KOG1007:1.0563805940)28:0.0353395522,(((DIPROT028950_KOG1007:0.5324408271,NUTLON005908_KOG1007:0.8496686295)100:0.1056327797,ANAIGN022622_KOG1007:1.0153978040)97:0.1309483979,PHAKIR002440_KOG1007:0.6803117112)59:0.0977029743)81:0.2713183877,ACACAS007468_KOG1007:0.8138626585)94:0.3562706805,GALSUL002518_KOG1007:1.7635885143)88:0.2821061039)64:0.2119264780)56:0.1471281340)41:0.0558173712)46:0.0522896230,((COLSPE018236_KOG0313:0.1266955431,MICSPE006992_KOG0313:0.9839290019)100:0.7218399164,EUGLON029563_KOG0641:1.3512107719)90:0.5024466386)18:0.0141959140)22:0.0000020949,((DIPROT021100_KOG0273:0.7364039811,BAFFRI020137_KOG0273:0.6663653904)100:0.5301457128,(PHYPOL008052_KOG1407:1.3907294207,CHOSPE017250_KOG1407:1.7859853137)82:0.3666241177)77:0.3296894436)76:0.1219935257)43:0.0584500045,(((((PHYPOL022466_KOG0286:0.8908675698,EUGLON031293_KOG0315:0.9451641054)89:0.1220782808,(SALKVE022210_KOG0641:3.3763969219,(RHOMAR006208_KOG0641:0.3009294669,BAFFRI034831_KOG0641:0.3537010904)100:0.5408550756)84:0.2023873235)49:0.1211978204,GEFOKE015125_KOG0641:1.8032777167)37:0.0000020410,(NUTLON025268_KOG0641:1.7590908254,LENLIM010222_KOG0647:1.0298361257)85:0.6255596747)33:0.0881465009,((((((((((((((((HOMSAP057134_KOG0310:0.4674292205,NEMVEC016014_KOG0310:0.3327752180)80:0.0776060136,(ANAIGN018736_KOG0310:0.4219873541,(((ARATHA028170_KOG0310:0.8183091538,ANDGOD008597_KOG0310:0.6446109904)74:0.0422825876,EUGLON011777_KOG0310:0.7810287860)73:0.0706056863,NAEFOW000864_KOG0310:1.0801867264)99:0.1034868937)73:0.0671485427)97:0.0595954253,NUTLON020151_KOG0310:0.7172260396)98:0.0329964798,(SPISPE010354_KOG0310:0.1747644952,HEMKUK010727_KOG0310:0.0447063240)100:0.2350924241)97:0.0658817231,(VERVER010877_KOG0310:0.4126727419,(GALSUL001712_KOG0310:0.4152069185,GRACHO005453_KOG0310:0.6911283369)100:0.3487653102)100:0.1237956970)95:0.0642955182,(((((((CAPOWC001015_KOG0310:0.1735607394,THETRA003261_KOG0310:0.6073531160)98:0.0931937042,(GEFOKE001145_KOG0310:0.3407380881,ACACAS004001_KOG0310:0.4420542477)95:0.1103685751)35:0.0367516654,(SALKVE011324_KOG0310:0.4216443101,PYGBIF001147_KOG0310:0.4021041435)49:0.0815965709)43:0.0746889341,(SPIPUN008573_KOG0310:0.2941796468,RHIIRR024059_KOG0310:0.3606923602)100:0.1586601968)34:0.0479977529,((GLOWIT006446_KOG0310:0.3126657348,CYAPAR006898_KOG0310:0.3319600450)96:0.0665657186,CHOSPE037265_KOG0310:0.7171463862)49:0.0843537723)28:0.0075329539,HALSEO011431_KOG0310:0.6338737899)7:0.0149170017,(MANSPH000817_KOG0310:0.4675836197,(HONFER006428_KOG0310:0.6393425929,PHYPOL007355_KOG0310:0.7990972579)77:0.1193430508)41:0.0816179926)57:0.0346615802)56:0.0509298874,(PHYINF006970_KOG0310:0.4197799225,(COLSPE006171_KOG0310:0.3274256643,(TRIMAR000101_KOG0310:0.5707056545,PHAKIR014089_KOG0310:0.9890609524)77:0.0445539151)87:0.0983924665)58:0.0559323790)92:0.0558146050,(((KLENIT013106_KOG0310:0.2299953157,PHYPAT025565_KOG0310:0.3520524376)100:0.1230590415,(CHLREI004174_KOG0310:0.2961947286,MICSPE003987_KOG0310:0.5130785195)100:0.0984114952)56:0.1134410151,(DIPROT039619_KOG0310:0.7968497939,(BIGNAT003031_KOG0310:0.6065282485,TELSUB043750_KOG0310:0.3673878711)100:0.1131307402)56:0.0570395192)99:0.0554039666)90:0.0604277924,((GONPAC024531_KOG0310:0.4327823550,GLOWIT012876_KOG0310:0.6178898456)41:0.0720190508,HONFER011672_KOG0310:1.2714075669)36:0.0000025478)43:0.0127059413,RHOMAR003041_KOG0310:0.5561392580)59:0.0719909520,(BAFFRI056197_KOG0310:0.5515698669,PLABRA002790_KOG0310:0.6445538978)96:0.0979142894)56:0.0367980906,(ROZALL006187_KOG0310:0.6171752872,(DIALUT002372_KOG0310:0.7713996379,COLSPE020379_KOG0310:1.3948959618)91:0.1434128772)90:0.0998218885)65:0.1386293658,((VITBRA001515_KOG0310:0.6164531405,TOXGON005491_KOG0310:0.6581485819)100:0.1846080486,PHAKIR005506_KOG0310:0.7440814915)95:0.1137317497)87:0.2831524430,CHOSPE005160_KOG0310:0.8878019262)61:0.1010262235,(DIPROT036164_KOG0310:1.1986715457,CHOSPE033838_KOG0310:1.1297542165)51:0.3433798551)17:0.1860123068,ANDGOD004044_KOG0310:1.2813079631)12:0.0822410502)20:0.0780539405)25:0.0464779250)43:0.0366615729,(((((BAFFRI058479_KOG0265:0.4700039715,LENLIM018237_KOG0265:0.6323979818)100:0.1643783538,HALSEO008412_KOG0265:0.6042034821)100:0.2657602281,(VERVER004123_KOG0265:1.1817211128,CHOSPE005158_KOG0315:1.1323969904)48:0.0828242529)10:0.0579449332,(((NEMVEC010713_KOG0265:0.5933076006,CHOSPE027624_KOG0265:0.6013357785)100:0.2619819150,NUTLON019747_KOG1034:1.5778921209)98:0.2227260564,LENLIM014679_KOG0310:1.7567862570)49:0.1515070648)5:0.0511045951,(((((((HOMSAP056051_KOG0265:0.7198162704,TOXGON004790_KOG0265:0.5492458240)82:0.1267637185,((MANSPH008487_KOG0265:0.2816609166,DIPROT021039_KOG0296:0.2733194606)98:0.0752464436,PHAKIR014286_KOG0265:0.6329473849)99:0.1087636800)85:0.1107505921,THETRA009545_KOG0288:0.6898036432)58:0.0718754542,SPISPE009050_KOG0265:0.8247022674)100:0.3338960150,GLOWIT001000_KOG0313:1.0916060050)93:0.1724632550,(((((((((((((HOMSAP051163_KOG0300:0.2781381674,NEMVEC021662_KOG0300:0.2273830121)100:0.0962733881,(SALKVE017485_KOG0300:0.4879794297,BAFFRI024588_KOG0300:0.6854840909)100:0.2232041992)100:0.1253750510,CAPOWC009617_KOG0300:0.4661648957)94:0.0689031029,RHOMAR013604_KOG0300:0.6903777225)100:0.1225751964,ANAIGN021178_KOG0300:0.7654780226)83:0.0581874904,MANSPH001444_KOG0300:0.8214218088)86:0.0543537199,PHYPOL005220_KOG0300:0.6409875190)57:0.0690292658,PHAKIR009940_KOG0641:3.3733421053)30:0.0000029358,GEFOKE013660_KOG0300:0.8324979408)36:0.0592815154,PYGBIF005191_KOG0300:0.9168650175)50:0.0363935401,NUTLON021045_KOG0300:1.4799209142)45:0.0243393681,NAEFOW008359_KOG0300:1.0212343779)47:0.1575200010,(PLABRA005271_KOG0300:0.6366363767,PYGBIF008426_KOG0300:0.5456376757)74:0.1180260691)96:0.5404710225)40:0.1032149709,(((TELSUB053784_KOG0288:0.5465299557,ARATHA045781_KOG0300:0.4168735516)100:0.3320546189,(PHYPAT020556_KOG1407:0.4013490727,NEMVEC023004_KOG1407:0.5006690009)100:0.6557014274)100:0.3301364168,VERVER006773_KOG0300:2.3259619692)59:0.1005006381)50:0.1435775791)4:0.1372704966)7:0.0341720349)18:0.0241093509)29:0.0954356017,GEFOKE025576_KOG0273:1.0632301826)7:0.0000020701,((((NEMVEC005250_KOG0273:0.3147925270,GLOWIT020636_KOG3881:2.1524746047)74:0.4752645239,BAFFRI049564_KOG0647:1.8908744463)59:0.1894469626,((((((((SPIPUN008132_KOG0315:0.2501883330,ROZALL003074_KOG0315:0.4706276333)100:0.0803320144,((((((KLENIT003668_KOG0315:0.0697598617,ARATHA026528_KOG0315:0.4062485233)99:0.1645736200,((DIALUT008180_KOG0315:0.2603920288,NUTLON005266_KOG0315:0.4421486242)58:0.0296117960,GLOWIT014285_KOG0315:0.3038599690)46:0.0082300717)63:0.0599086116,(((BIGNAT011008_KOG0315:0.2574835530,PLABRA007776_KOG0315:0.4466363037)58:0.0643703995,HALSEO005094_KOG0315:0.6226085411)42:0.0755503322,((ANAIGN007607_KOG0315:0.3494125566,PHYPOL007168_KOG0315:0.1731063187)64:0.0529105709,((DIPROT025650_KOG0315:0.2465122274,VITBRA017712_KOG0315:0.7568048358)99:0.0647570860,HONFER004102_KOG0315:0.5341912357)54:0.0484287528)49:0.0444058072)59:0.0275720789)48:0.0114715474,RHOMAR009339_KOG0315:0.3872103153)65:0.0277303499,((HEMKUK014605_KOG0315:0.2908177234,(CHOSPE000617_KOG0315:0.2502553920,EUGLON012018_KOG0315:0.5243416032)94:0.0711722377)92:0.0726309935,(VERVER008118_KOG0315:0.3152211794,VERVER008420_KOG0315:0.4005935641)100:0.1149552999)91:0.0320171348)70:0.0460638602,(MANSPH003325_KOG0315:0.2814587150,GONPAC030200_KOG0315:0.3736397404)79:0.0726302264)82:0.0314510939)91:0.0492302588,((ACACAS005356_KOG0315:0.2898505175,(PHYINF008084_KOG0315:0.3465317501,((THETRA007404_KOG0315:0.3098033847,CHOSPE023632_KOG0315:0.3167368824)100:0.1442604907,TRIMAR002067_KOG0315:0.8984711944)100:0.0599425132)73:0.0600979007)48:0.0359349576,((PHAKIR012465_KOG0315:0.4653515451,NAEFOW007921_KOG0315:0.5240862981)85:0.1061991382,LENLIM009295_KOG0315:0.4879615645)65:0.0667553471)89:0.0531300081)86:0.0416069115,CAPOWC005889_KOG0315:0.3060249137)90:0.1381647604,((HOMSAP065348_KOG0315:0.2191940142,NEMVEC021868_KOG0315:0.1315816517)100:0.3327868036,SALKVE007063_KOG0315:0.6517170598)84:0.0528785787)92:0.2105845383,(TELSUB053659_KOG0315:0.6981474719,(TOXGON001131_KOG0315:1.1715093764,(MONEXI000486_KOG0315:1.0849113482,COLSPE020269_KOG0315:1.3602867768)100:0.1850420640)66:0.1752657061)43:0.0569607186)94:0.2591758637,((GALSUL003152_KOG0315:0.5063616176,GALSUL002396_KOG0315:0.5231791387)100:0.2071719833,GALSUL003730_KOG0315:0.5692413562)100:0.8083176267)100:0.2199451061,(DIPROT032118_KOG1407:1.5502042086,SALKVE004501_KOG1407:0.6883777507)92:0.8033844034)73:0.2206413168)59:0.0515387252,(HOMSAP052423_KOG0315:0.8984921962,GLOWIT000301_KOG0641:0.9959327402)43:0.2204009818)24:0.1089271992);
```
