## Supplementary Dataset for "Kinetoplastid kinetochore proteins KKT14-KKT15 are divergent Bub1/BubR1-Bub3 proteins": KOGs_eukarya_v5_2_select.mafft_merge.add_unknown_KKT15.gappyout.drop.iqtree_modelfinder.iqtree

```
IQ-TREE 2.0.3 built Dec 20 2020

Input file name: KOGs_eukarya_v5_2_select.mafft_merge.add_unknown_KKT15.gappyout.drop.fa
Type of analysis: ModelFinder + tree reconstruction + ultrafast bootstrap (1000 replicates)
Random seed number: 16965

REFERENCES
----------

To cite IQ-TREE please use:

Bui Quang Minh, Heiko A. Schmidt, Olga Chernomor, Dominik Schrempf,
Michael D. Woodhams, Arndt von Haeseler, and Robert Lanfear (2020)
IQ-TREE 2: New models and efficient methods for phylogenetic inference
in the genomic era. Mol. Biol. Evol., in press.
https://doi.org/10.1093/molbev/msaa015

To cite ModelFinder please use: 

Subha Kalyaanamoorthy, Bui Quang Minh, Thomas KF Wong, Arndt von Haeseler,
and Lars S Jermiin (2017) ModelFinder: Fast model selection for
accurate phylogenetic estimates. Nature Methods, 14:587–589.
https://doi.org/10.1038/nmeth.4285

Since you used ultrafast bootstrap (UFBoot) please also cite: 

Diep Thi Hoang, Olga Chernomor, Arndt von Haeseler, Bui Quang Minh,
and Le Sy Vinh (2018) UFBoot2: Improving the ultrafast bootstrap
approximation. Mol. Biol. Evol., 35:518–522.
https://doi.org/10.1093/molbev/msx281

SEQUENCE ALIGNMENT
------------------

Input data: 2285 sequences with 297 amino-acid sites
Number of constant sites: 0 (= 0% of all sites)
Number of invariant (constant or ambiguous constant) sites: 0 (= 0% of all sites)
Number of parsimony informative sites: 297
Number of distinct site patterns: 297

ModelFinder
-----------

Best-fit model according to BIC: Q.pfam+C60+R+F+F+R4

List of models sorted by BIC scores: 

Model                  LogL         AIC      w-AIC        AICc     w-AICc         BIC      w-BIC
Q.pfam+C60+R+F+F+R4 -877800.863 1764905.726 +     0.34 45056417.726 -        0 1782088.968 +     0.34
Q.pfam+C60+R+F+R4 -877800.877 1764905.754 +    0.335 45056417.754 -        0 1782088.996 +    0.335
Q.pfam+C60+F+R4 -877800.905 1764905.810 +    0.326 45056417.810 -        0 1782089.052 +    0.326
LG+C60+R+F+F+R4 -878622.371 1766548.742 -        0 45058060.742 -        0 1783731.984 -        0
LG+C60+R+F+R4   -878622.393 1766548.786 -        0 45058060.786 -        0 1783732.028 -        0
LG+C60+F+R4     -878622.432 1766548.865 -        0 45058060.865 -        0 1783732.107 -        0
Q.pfam+C40+R+F+R4 -878964.644 1767193.288 -        0 44687305.288 -        0 1784302.655 -        0
Q.pfam+C40+R+F+F+R4 -878964.644 1767193.288 -        0 44687305.288 -        0 1784302.655 -        0
Q.pfam+C40+F+R4 -878964.925 1767193.849 -        0 44687305.849 -        0 1784303.216 -        0
Q.pfam+C20+F+R4 -879219.330 1767662.660 -        0 44317974.660 -        0 1784698.153 -        0
Q.pfam+C20+R+F+F+R4 -879222.277 1767668.554 -        0 44317980.554 -        0 1784704.047 -        0
Q.pfam+C20+R+F+R4 -879222.277 1767668.554 -        0 44317980.554 -        0 1784704.047 -        0
LG+C40+F+R4     -879882.003 1769028.006 -        0 44689140.006 -        0 1786137.373 -        0
LG+C40+R+F+F+R4 -879882.022 1769028.044 -        0 44689140.044 -        0 1786137.412 -        0
LG+C40+R+F+R4   -879882.022 1769028.044 -        0 44689140.044 -        0 1786137.412 -        0
WAG+C60+R+F+R4  -879991.227 1769286.455 -        0 45060798.455 -        0 1786469.697 -        0
WAG+C60+F+R4    -879991.227 1769286.455 -        0 45060798.455 -        0 1786469.697 -        0
WAG+C60+R+F+F+R4 -879991.227 1769286.455 -        0 45060798.455 -        0 1786469.697 -        0
LG+C20+R+F+F+R4 -880159.720 1769543.441 -        0 44319855.441 -        0 1786578.933 -        0
LG+C20+R+F+R4   -880159.720 1769543.441 -        0 44319855.441 -        0 1786578.933 -        0
LG+C20+F+R4     -880176.581 1769577.163 -        0 44319889.163 -        0 1786612.655 -        0
WAG+C40+R+F+R4  -881237.990 1771739.979 -        0 44691851.979 -        0 1788849.346 -        0
WAG+C40+F+R4    -881237.990 1771739.979 -        0 44691851.979 -        0 1788849.346 -        0
WAG+C40+R+F+F+R4 -881237.990 1771739.979 -        0 44691851.979 -        0 1788849.346 -        0
Q.pfam+F+R4     -881812.087 1772808.174 -        0 43954920.174 -        0 1789769.792 -        0
WAG+C20+R+F+F+R4 -881810.125 1772844.250 -        0 44323156.250 -        0 1789879.742 -        0
WAG+C20+F+R4    -881810.125 1772844.250 -        0 44323156.250 -        0 1789879.742 -        0
WAG+C20+R+F+R4  -881810.125 1772844.250 -        0 44323156.250 -        0 1789879.742 -        0
Q.pfam+R4       -882429.892 1774005.785 -        0 43607809.785 -        0 1790897.222 -        0
LG+F+R4         -882600.174 1774384.347 -        0 43956496.347 -        0 1791345.965 -        0
LG+R4           -883480.378 1776106.757 -        0 43609910.757 -        0 1792998.194 -        0
LG+G4           -883528.424 1776192.849 -        0 43518576.849 +        1 1793065.817 -        0
LG+R3           -884299.308 1777740.616 -        0 43574964.616 -        0 1794624.665 -        0
LG+R5           -884716.352 1778582.705 -        0 43648982.705 -        0 1795481.529 -        0
WAG+F+R4        -886312.301 1781808.602 -        0 43963920.602 -        0 1798770.220 -        0
LG+R2           -886487.989 1782113.979 -        0 43542773.979 -        0 1798990.641 -        0
Q.pfam+C60+R4   -886850.662 1782847.325 -        0 43616651.325 -        0 1799738.762 -        0
LG+C60+R4       -887790.916 1784727.833 -        0 43618531.833 -        0 1801619.270 -        0
WAG+R4          -888562.915 1786271.829 -        0 43620075.829 -        0 1803163.266 -        0
JTT+C60+R+F+R4  -889166.794 1787637.588 -        0 45079149.588 -        0 1804820.830 -        0
JTT+C60+F+R4    -889166.794 1787637.588 -        0 45079149.588 -        0 1804820.830 -        0
JTT+C60+R+F+F+R4 -889166.794 1787637.588 -        0 45079149.588 -        0 1804820.830 -        0
Q.pfam+C40+R4   -889723.902 1788593.804 -        0 43622397.804 -        0 1805485.241 -        0
WAG+C60+R4      -890010.777 1789167.554 -        0 43622971.554 -        0 1806058.991 -        0
LG+C40+R4       -890935.922 1791017.843 -        0 43624821.843 -        0 1807909.280 -        0
JTT+C40+R+F+F+R4 -891231.914 1791727.828 -        0 44711839.828 -        0 1808837.195 -        0
JTT+C40+F+R4    -891231.914 1791727.828 -        0 44711839.828 -        0 1808837.195 -        0
JTT+C40+R+F+R4  -891231.914 1791727.828 -        0 44711839.828 -        0 1808837.195 -        0
JTT+C20+R+F+R4  -891809.294 1792842.588 -        0 44343154.588 -        0 1809878.080 -        0
JTT+C20+F+R4    -891809.294 1792842.588 -        0 44343154.588 -        0 1809878.080 -        0
JTT+C20+R+F+F+R4 -891809.294 1792842.588 -        0 44343154.588 -        0 1809878.080 -        0
Q.pfam+C20+R4   -892594.226 1794334.451 -        0 43628138.451 -        0 1811225.888 -        0
WAG+C40+R4      -892833.516 1794813.033 -        0 43628617.033 -        0 1811704.470 -        0
LG+C20+R4       -893798.843 1796743.686 -        0 43630547.686 -        0 1813635.123 -        0
JTT+C60+R4      -895603.654 1800353.308 -        0 43634157.308 -        0 1817244.745 -        0
WAG+C20+R4      -895809.256 1800764.511 -        0 43634568.511 -        0 1817655.948 -        0
LG              -895862.221 1800858.441 -        0 43524970.441 -        0 1817727.716 -        0
JTT+F+R4        -898685.973 1806555.946 -        0 43988667.946 -        0 1823517.564 -        0
JTT+R4          -898975.835 1807097.670 -        0 43640901.670 -        0 1823989.107 -        0
JTT+C40+R4      -899440.045 1808026.089 -        0 43641830.089 -        0 1824917.526 -        0
JTT+C20+R4      -902798.491 1814742.982 -        0 43648546.982 -        0 1831634.419 -        0

AIC, w-AIC   : Akaike information criterion scores and weights.
AICc, w-AICc : Corrected AIC scores and weights.
BIC, w-BIC   : Bayesian information criterion scores and weights.

Plus signs denote the 95% confidence sets.
Minus signs denote significant exclusion.

SUBSTITUTION PROCESS
--------------------

Mixture model of substitution: MIX{Q.pfam+F+F,Q.pfam+FC60pi1,Q.pfam+FC60pi2,Q.pfam+FC60pi3,Q.pfam+FC60pi4,Q.pfam+FC60pi5,Q.pfam+FC60pi6,Q.pfam+FC60pi7,Q.pfam+FC60pi8,Q.pfam+FC60pi9,Q.pfam+FC60pi10,Q.pfam+FC60pi11,Q.pfam+FC60pi12,Q.pfam+FC60pi13,Q.pfam+FC60pi14,Q.pfam+FC60pi15,Q.pfam+FC60pi16,Q.pfam+FC60pi17,Q.pfam+FC60pi18,Q.pfam+FC60pi19,Q.pfam+FC60pi20,Q.pfam+FC60pi21,Q.pfam+FC60pi22,Q.pfam+FC60pi23,Q.pfam+FC60pi24,Q.pfam+FC60pi25,Q.pfam+FC60pi26,Q.pfam+FC60pi27,Q.pfam+FC60pi28,Q.pfam+FC60pi29,Q.pfam+FC60pi30,Q.pfam+FC60pi31,Q.pfam+FC60pi32,Q.pfam+FC60pi33,Q.pfam+FC60pi34,Q.pfam+FC60pi35,Q.pfam+FC60pi36,Q.pfam+FC60pi37,Q.pfam+FC60pi38,Q.pfam+FC60pi39,Q.pfam+FC60pi40,Q.pfam+FC60pi41,Q.pfam+FC60pi42,Q.pfam+FC60pi43,Q.pfam+FC60pi44,Q.pfam+FC60pi45,Q.pfam+FC60pi46,Q.pfam+FC60pi47,Q.pfam+FC60pi48,Q.pfam+FC60pi49,Q.pfam+FC60pi50,Q.pfam+FC60pi51,Q.pfam+FC60pi52,Q.pfam+FC60pi53,Q.pfam+FC60pi54,Q.pfam+FC60pi55,Q.pfam+FC60pi56,Q.pfam+FC60pi57,Q.pfam+FC60pi58,Q.pfam+FC60pi59,Q.pfam+FC60pi60}+R4

  No  Component      Rate    Weight   Parameters
   1  Q.pfam+F      1.0000   0.6604   Q.pfam+F+F
   2  Q.pfam+FC60pi1  1.0000   0.0033   Q.pfam+FC60pi1
   3  Q.pfam+FC60pi2  1.0000   0.0000   Q.pfam+FC60pi2
   4  Q.pfam+FC60pi3  1.0000   0.0000   Q.pfam+FC60pi3
   5  Q.pfam+FC60pi4  1.0000   0.0101   Q.pfam+FC60pi4
   6  Q.pfam+FC60pi5  1.0000   0.0202   Q.pfam+FC60pi5
   7  Q.pfam+FC60pi6  1.0000   0.0000   Q.pfam+FC60pi6
   8  Q.pfam+FC60pi7  1.0000   0.0000   Q.pfam+FC60pi7
   9  Q.pfam+FC60pi8  1.0000   0.0000   Q.pfam+FC60pi8
  10  Q.pfam+FC60pi9  1.0000   0.0000   Q.pfam+FC60pi9
  11  Q.pfam+FC60pi10  1.0000   0.1409   Q.pfam+FC60pi10
  12  Q.pfam+FC60pi11  1.0000   0.0000   Q.pfam+FC60pi11
  13  Q.pfam+FC60pi12  1.0000   0.0000   Q.pfam+FC60pi12
  14  Q.pfam+FC60pi13  1.0000   0.0000   Q.pfam+FC60pi13
  15  Q.pfam+FC60pi14  1.0000   0.0000   Q.pfam+FC60pi14
  16  Q.pfam+FC60pi15  1.0000   0.0000   Q.pfam+FC60pi15
  17  Q.pfam+FC60pi16  1.0000   0.0000   Q.pfam+FC60pi16
  18  Q.pfam+FC60pi17  1.0000   0.0168   Q.pfam+FC60pi17
  19  Q.pfam+FC60pi18  1.0000   0.0000   Q.pfam+FC60pi18
  20  Q.pfam+FC60pi19  1.0000   0.0000   Q.pfam+FC60pi19
  21  Q.pfam+FC60pi20  1.0000   0.0000   Q.pfam+FC60pi20
  22  Q.pfam+FC60pi21  1.0000   0.0000   Q.pfam+FC60pi21
  23  Q.pfam+FC60pi22  1.0000   0.0000   Q.pfam+FC60pi22
  24  Q.pfam+FC60pi23  1.0000   0.0000   Q.pfam+FC60pi23
  25  Q.pfam+FC60pi24  1.0000   0.0000   Q.pfam+FC60pi24
  26  Q.pfam+FC60pi25  1.0000   0.0000   Q.pfam+FC60pi25
  27  Q.pfam+FC60pi26  1.0000   0.0000   Q.pfam+FC60pi26
  28  Q.pfam+FC60pi27  1.0000   0.0336   Q.pfam+FC60pi27
  29  Q.pfam+FC60pi28  1.0000   0.0000   Q.pfam+FC60pi28
  30  Q.pfam+FC60pi29  1.0000   0.0438   Q.pfam+FC60pi29
  31  Q.pfam+FC60pi30  1.0000   0.0067   Q.pfam+FC60pi30
  32  Q.pfam+FC60pi31  1.0000   0.0000   Q.pfam+FC60pi31
  33  Q.pfam+FC60pi32  1.0000   0.0000   Q.pfam+FC60pi32
  34  Q.pfam+FC60pi33  1.0000   0.0000   Q.pfam+FC60pi33
  35  Q.pfam+FC60pi34  1.0000   0.0000   Q.pfam+FC60pi34
  36  Q.pfam+FC60pi35  1.0000   0.0000   Q.pfam+FC60pi35
  37  Q.pfam+FC60pi36  1.0000   0.0000   Q.pfam+FC60pi36
  38  Q.pfam+FC60pi37  1.0000   0.0000   Q.pfam+FC60pi37
  39  Q.pfam+FC60pi38  1.0000   0.0000   Q.pfam+FC60pi38
  40  Q.pfam+FC60pi39  1.0000   0.0000   Q.pfam+FC60pi39
  41  Q.pfam+FC60pi40  1.0000   0.0000   Q.pfam+FC60pi40
  42  Q.pfam+FC60pi41  1.0000   0.0000   Q.pfam+FC60pi41
  43  Q.pfam+FC60pi42  1.0000   0.0000   Q.pfam+FC60pi42
  44  Q.pfam+FC60pi43  1.0000   0.0000   Q.pfam+FC60pi43
  45  Q.pfam+FC60pi44  1.0000   0.0034   Q.pfam+FC60pi44
  46  Q.pfam+FC60pi45  1.0000   0.0000   Q.pfam+FC60pi45
  47  Q.pfam+FC60pi46  1.0000   0.0000   Q.pfam+FC60pi46
  48  Q.pfam+FC60pi47  1.0000   0.0000   Q.pfam+FC60pi47
  49  Q.pfam+FC60pi48  1.0000   0.0000   Q.pfam+FC60pi48
  50  Q.pfam+FC60pi49  1.0000   0.0000   Q.pfam+FC60pi49
  51  Q.pfam+FC60pi50  1.0000   0.0000   Q.pfam+FC60pi50
  52  Q.pfam+FC60pi51  1.0000   0.0000   Q.pfam+FC60pi51
  53  Q.pfam+FC60pi52  1.0000   0.0271   Q.pfam+FC60pi52
  54  Q.pfam+FC60pi53  1.0000   0.0000   Q.pfam+FC60pi53
  55  Q.pfam+FC60pi54  1.0000   0.0168   Q.pfam+FC60pi54
  56  Q.pfam+FC60pi55  1.0000   0.0101   Q.pfam+FC60pi55
  57  Q.pfam+FC60pi56  1.0000   0.0000   Q.pfam+FC60pi56
  58  Q.pfam+FC60pi57  1.0000   0.0000   Q.pfam+FC60pi57
  59  Q.pfam+FC60pi58  1.0000   0.0000   Q.pfam+FC60pi58
  60  Q.pfam+FC60pi59  1.0000   0.0067   Q.pfam+FC60pi59
  61  Q.pfam+FC60pi60  1.0000   0.0000   Q.pfam+FC60pi60

Model for mixture component 1: Q.pfam+F
State frequencies: (empirical counts from alignment)

  pi(A) = 0.0809
  pi(R) = 0.0497
  pi(N) = 0.0369
  pi(D) = 0.0696
  pi(C) = 0.0253
  pi(Q) = 0.0312
  pi(E) = 0.0388
  pi(G) = 0.0739
  pi(H) = 0.0353
  pi(I) = 0.0505
  pi(L) = 0.0821
  pi(K) = 0.0448
  pi(M) = 0.0161
  pi(F) = 0.0374
  pi(P) = 0.0315
  pi(S) = 0.0961
  pi(T) = 0.0656
  pi(W) = 0.0265
  pi(Y) = 0.0227
  pi(V) = 0.0850


Model of rate heterogeneity: FreeRate with 4 categories
Site proportion and rates:  (0.1379,0.4468) (0.2467,0.7348) (0.3519,1.0456) (0.2634,1.4769)

 Category  Relative_rate  Proportion
  1         0.4468         0.1379
  2         0.7348         0.2467
  3         1.0456         0.3519
  4         1.4769         0.2634

MAXIMUM LIKELIHOOD TREE
-----------------------


**NOTE**: Consensus tree has higher likelihood than ML tree found! Please use consensus tree below.
Log-likelihood of the tree: -872997.8394 (s.e. 13166.9425)
Unconstrained log-likelihood (without tree): -1691.0384
Number of free parameters (#branches + #model parameters): 4652
Akaike information criterion (AIC) score: 1755299.6788
Corrected Akaike information criterion (AICc) score: 45046811.6788
Bayesian information criterion (BIC) score: 1772482.9207

**************************** WARNING ****************************
Number of parameters (K, model parameters and branch lengths): 4652
Sample size (n, alignment length): 297

Given that K>=n, the parameter estimates might be inaccurate.
Thus, phylogenetic estimates should be interpreted with caution.

Ideally, it is desirable that n >> K. When selecting optimal models,
1. use AIC or BIC if n > 40K;
2. use AICc or BIC if 40K >= n > K;
3. be extremely cautious if n <= K

To improve the situation (3), consider the following options:
  1. Increase the sample size (n)
  2. Decrease the number of parameters (K) to be estimated. If
     possible:
     a. Remove the least important sequences from the alignment
     b. Specify some of the parameter values for the substitution
        model (e.g., the nucleotide or amino acid frequencies)
     c. Specify some of the parameter values for the rates-across-
        sites model (e.g., the shape parameter for the discrete
        Gamma distribution, the proportion of invariable sites, or
        the rates of change for different rate categories under
        the FreeRate model)

Reference:
Burnham KR, Anderson DR (2002). Model Selection and Multimodel
Inference: A Practical Information-Theoretic Approach. Springer,
New York.
************************ END OF WARNING ***********************

Total tree length (sum of branch lengths): 1780.5906
Sum of internal branch lengths: 332.1093 (18.6516% of tree length)

WARNING: 25 near-zero internal branches (<0.0034) should be treated with caution
         Such branches are denoted by '**' in the figure below

NOTE: Tree is UNROOTED although outgroup taxon 'HOMSAP077249_KOG0265' is drawn at root
Numbers in parentheses are  ultrafast bootstrap support (%)

+-------------HOMSAP077249_KOG0265
|
|                                   +----NEMVEC002589_KOG0265
|                                +--| (25)
|                                |  +---SPIPUN001707_KOG0265
|                             +--| (96)
|                             |  |  +---NEMVEC008175_KOG0265
|                             |  +--| (95)
|                             |     +-----SALKVE001999_KOG0265
|                          +--| (100)
|                          |  +------NEMVEC015418_KOG0265
|                       +--| (96)
|                       |  |           +---GLOWIT004620_KOG0265
|                       |  |        +--| (98)
|                       |  |        |  +---CYAPAR018914_KOG0265
|                       |  |     +--| (58)
|                       |  |     |  +-----BAFFRI017052_KOG0265
|                       |  |  +--| (52)
|                       |  |  |  |        +--SPISPE008668_KOG0265
|                       |  |  |  |     +--| (15)
|                       |  |  |  |     |  +--------------------BIGNAT004367_KOG0300
|                       |  |  |  |  +--| (39)
|                       |  |  |  |  |  +--HEMKUK018321_KOG0265
|                       |  |  |  +--| (34)
|                       |  |  |     +----NUTLON013375_KOG0265
|                       |  +--| (54)
|                       |     |     +----ANDGOD000195_KOG0265
|                       |     |  +--| (90)
|                       |     |  |  |  +------EUGLON003397_KOG0265
|                       |     |  |  +--| (95)
|                       |     |  |     +-----NAEFOW007841_KOG0265
|                       |     +--| (90)
|                       |        +------DIPROT027005_KOG0265
|                    +--| (100)
|                    |  |  +----RHOMAR001117_KOG0265
|                    |  +--| (100)
|                    |     +-------CYAPAR000660_KOG0265
|                 +--| (100)
|                 |  |  +-----HONFER000899_KOG0265
|                 |  +--| (100)
|                 |     +---------BIGNAT017640_KOG0265
|              +--| (20)
|              |  |    +--------SALKVE010562_KOG0641
|              |  +----| (31)
|              |       +--------------SPIPUN004975_KOG0647
|           +--| (18)
|           |  +---------ANCTWI002699_unknown
|        +--| (45)
|        |  |                               +--PLABRA002273_KOG0265
|        |  |                            +--| (98)
|        |  |                            |  +---ANAIGN024013_KOG0265
|        |  |                       +----| (100)
|        |  |                       |    +--GALSUL001961_KOG0265
|        |  |                    +--| (100)
|        |  |                    |  +----CYAPAR006264_KOG0313
|        |  |                 +--| (100)
|        |  |                 |  |     +---HEMKUK004385_KOG0286
|        |  |                 |  |  +--| (100)
|        |  |                 |  |  |  +---------GONPAC044703_KOG0641
|        |  |                 |  +--| (100)
|        |  |                 |     |  +--RHIIRR015197_KOG0315
|        |  |                 |     +--| (100)
|        |  |                 |        +--ARATHA026484_KOG0315
|        |  |              +--| (93)
|        |  |              |  |                   +--GALSUL000674_KOG0316
|        |  |              |  |                +--| (95)
|        |  |              |  |                |  +--ARATHA032802_KOG0316
|        |  |              |  |             +--| (47)
|        |  |              |  |             |  +--DIALUT010337_KOG0316
|        |  |              |  |          +--| (9)
|        |  |              |  |          |  +--NEMVEC010448_KOG0316
|        |  |              |  |       +--| (17)
|        |  |              |  |       |  +--PLABRA003618_KOG0316
|        |  |              |  |  +----| (44)
|        |  |              |  |  |    +--ANAIGN013600_KOG0316
|        |  |              |  +--| (97)
|        |  |              |     +-------NEMVEC003341_KOG1407
|        |  |           +--| (31)
|        |  |           |  |       +----GEFOKE021412_KOG0310
|        |  |           |  |  +----| (100)
|        |  |           |  |  |    +----------LENLIM016211_KOG1407
|        |  |           |  +--| (76)
|        |  |           |     +---------DIALUT006541_KOG0313
|        |  |        +--| (24)
|        |  |        |  +-------------DIPROT013331_KOG0315
|        |  |     +--| (18)
|        |  |     |  |        +-------------------PHYPOL004532_KOG0278
|        |  |     |  |     +--| (82)
|        |  |     |  |     |  |                                       +------------------------------ANAIGN002649_KOG2919
|        |  |     |  |     |  |                                +------| (96)
|        |  |     |  |     |  |                                |      +**TELSUB022496_KOG3881
|        |  |     |  |     |  |                             +--| (50)
|        |  |     |  |     |  |                             |  +----BAFFRI048167_KOG3881
|        |  |     |  |     |  |                          +--| (44)
|        |  |     |  |     |  |                          |  |                               +--CYAPAR004249_KOG2919
|        |  |     |  |     |  |                          |  |       +-----------------------| (100)
|        |  |     |  |     |  |                          |  |       |                       +---PHAKIR014373_KOG2919
|        |  |     |  |     |  |                          |  |  +----| (100)
|        |  |     |  |     |  |                          |  |  |    +--COLSPE009699_KOG3881
|        |  |     |  |     |  |                          |  +--| (84)
|        |  |     |  |     |  |                          |     +-------DIALUT002764_KOG3881
|        |  |     |  |     |  |                       +--| (46)
|        |  |     |  |     |  |                       |  |  +----RHOMAR007927_KOG3881
|        |  |     |  |     |  |                       |  +--| (71)
|        |  |     |  |     |  |                       |     +-----GONPAC026127_KOG3881
|        |  |     |  |     |  |                    +--| (89)
|        |  |     |  |     |  |                    |  +----GLOWIT003292_KOG3881
|        |  |     |  |     |  |                 +--| (86)
|        |  |     |  |     |  |                 |  |  +-------DIPROT012960_KOG3881
|        |  |     |  |     |  |                 |  +--| (93)
|        |  |     |  |     |  |                 |     +---------PHYPOL006935_KOG3881
|        |  |     |  |     |  |              +--| (26)
|        |  |     |  |     |  |              |  |           +------------------------TELSUB004995_KOG2919
|        |  |     |  |     |  |              |  |        +--| (52)
|        |  |     |  |     |  |              |  |        |  +---GEFOKE004939_KOG3881
|        |  |     |  |     |  |              |  |     +--| (56)
|        |  |     |  |     |  |              |  |     |  |  +-----BIGNAT009117_KOG3881
|        |  |     |  |     |  |              |  |     |  +--| (81)
|        |  |     |  |     |  |              |  |     |     +----PLABRA000472_KOG3881
|        |  |     |  |     |  |              |  |  +--| (66)
|        |  |     |  |     |  |              |  |  |  |  +------EUGLON011858_KOG3881
|        |  |     |  |     |  |              |  |  |  +--| (57)
|        |  |     |  |     |  |              |  |  |     +--NUTLON019235_KOG3881
|        |  |     |  |     |  |              |  +--| (21)
|        |  |     |  |     |  |              |     |              +---ARATHA011316_KOG3881
|        |  |     |  |     |  |              |     |           +--| (100)
|        |  |     |  |     |  |              |     |           |  +--PHYPAT035644_KOG3881
|        |  |     |  |     |  |              |     |        +--| (97)
|        |  |     |  |     |  |              |     |        |  +---KLENIT003255_KOG3881
|        |  |     |  |     |  |              |     |     +--| (100)
|        |  |     |  |     |  |              |     |     |  |  +------CHLREI018738_KOG3881
|        |  |     |  |     |  |              |     |     |  +--| (100)
|        |  |     |  |     |  |              |     |     |     +------MICSPE006000_KOG3881
|        |  |     |  |     |  |              |     |  +--| (64)
|        |  |     |  |     |  |              |     |  |  |     +------NAEFOW011736_KOG3881
|        |  |     |  |     |  |              |     |  |  |  +--| (82)
|        |  |     |  |     |  |              |     |  |  |  |  +-------HONFER011363_KOG3881
|        |  |     |  |     |  |              |     |  |  +--| (73)
|        |  |     |  |     |  |              |     |  |     +-------------NUTLON020389_KOG3881
|        |  |     |  |     |  |              |     +--| (83)
|        |  |     |  |     |  |              |        +---------TRIMAR002592_KOG3881
|        |  |     |  |     |  |           +--| (53)
|        |  |     |  |     |  |           |  |           +----HOMSAP033468_KOG3881
|        |  |     |  |     |  |           |  |        +--| (100)
|        |  |     |  |     |  |           |  |        |  +----NEMVEC019107_KOG3881
|        |  |     |  |     |  |           |  |     +--| (80)
|        |  |     |  |     |  |           |  |     |  |     +---SALKVE017410_KOG3881
|        |  |     |  |     |  |           |  |     |  |  +--| (98)
|        |  |     |  |     |  |           |  |     |  |  |  |  +--------ANDGOD001687_KOG3881
|        |  |     |  |     |  |           |  |     |  |  |  +--| (100)
|        |  |     |  |     |  |           |  |     |  |  |     |     +--TELSUB027235_KOG3881
|        |  |     |  |     |  |           |  |     |  |  |     +-----| (100)
|        |  |     |  |     |  |           |  |     |  |  |           +--CHOSPE026264_KOG3881
|        |  |     |  |     |  |           |  |     |  +--| (21)
|        |  |     |  |     |  |           |  |     |     +---------VERVER009192_KOG3881
|        |  |     |  |     |  |           |  |  +--| (20)
|        |  |     |  |     |  |           |  |  |  |           +--RHIIRR015232_KOG3881
|        |  |     |  |     |  |           |  |  |  |        +--| (100)
|        |  |     |  |     |  |           |  |  |  |        |  +---------HOMSAP005449_KOG3881
|        |  |     |  |     |  |           |  |  |  |     +--| (99)
|        |  |     |  |     |  |           |  |  |  |     |  +-----SPIPUN000421_KOG3881
|        |  |     |  |     |  |           |  |  |  |  +--| (86)
|        |  |     |  |     |  |           |  |  |  |  |  +--------ROZALL005246_KOG3881
|        |  |     |  |     |  |           |  |  |  +--| (31)
|        |  |     |  |     |  |           |  |  |     |  +------ACACAS011124_KOG3881
|        |  |     |  |     |  |           |  |  |     +--| (36)
|        |  |     |  |     |  |           |  |  |        |  +-----CHOSPE022801_KOG3881
|        |  |     |  |     |  |           |  |  |        +--| (64)
|        |  |     |  |     |  |           |  |  |           +-----------PYGBIF002094_KOG3881
|        |  |     |  |     |  |           |  +--| (39)
|        |  |     |  |     |  |           |     |  +----MANSPH008041_KOG3881
|        |  |     |  |     |  |           |     +--| (98)
|        |  |     |  |     |  |           |        +------GLOWIT018798_KOG3881
|        |  |     |  |     |  |        +--| (88)
|        |  |     |  |     |  |        |  |     +-------HALSEO014402_KOG3881
|        |  |     |  |     |  |        |  |  +--| (13)
|        |  |     |  |     |  |        |  |  |  |  +------PHAKIR013926_KOG3881
|        |  |     |  |     |  |        |  |  |  +--| (66)
|        |  |     |  |     |  |        |  |  |     |     +-------COLSPE032018_KOG3881
|        |  |     |  |     |  |        |  |  |     +-----| (100)
|        |  |     |  |     |  |        |  |  |           +-------GLOWIT008473_KOG3881
|        |  |     |  |     |  |        |  +--| (62)
|        |  |     |  |     |  |        |     +-----ANAIGN007214_KOG3881
|        |  |     |  |     |  |     +--| (90)
|        |  |     |  |     |  |     |  +------PYGBIF002290_KOG3881
|        |  |     |  |     |  |  +--| (89)
|        |  |     |  |     |  |  |  |  +--------THETRA001011_KOG3881
|        |  |     |  |     |  |  |  +--| (76)
|        |  |     |  |     |  |  |     +--------------GRACHO008374_KOG3881
|        |  |     |  |     |  +--| (45)
|        |  |     |  |     |     |     +---------DIPROT018469_KOG3881
|        |  |     |  |     |     |  +--| (75)
|        |  |     |  |     |     |  |  |  +---------VITBRA016082_KOG3881
|        |  |     |  |     |     |  |  +--| (99)
|        |  |     |  |     |     |  |     +--------------HOMSAP046412_KOG3881
|        |  |     |  |     |     +--| (99)
|        |  |     |  |     |        +-------EUGLON001196_KOG3881
|        |  |     |  |  +--| (82)
|        |  |     |  |  |  |  +--------------GLOWIT012313_KOG0647
|        |  |     |  |  |  +--| (87)
|        |  |     |  |  |     |                                                              +--ARATHA042497_KOG2111
|        |  |     |  |  |     |                                                           +--| (93)
|        |  |     |  |  |     |                                                           |  |  +--ARATHA027732_KOG2111
|        |  |     |  |  |     |                                                           |  +--| (100)
|        |  |     |  |  |     |                                                           |     +---ARATHA034872_KOG2111
|        |  |     |  |  |     |                                                        +--| (93)
|        |  |     |  |  |     |                                                        |  +--MICSPE004350_KOG2111
|        |  |     |  |  |     |                                                     +--| (100)
|        |  |     |  |  |     |                                                     |  +--PHYPAT044767_KOG2111
|        |  |     |  |  |     |                                                  +--| (100)
|        |  |     |  |  |     |                                                  |  +--KLENIT008134_KOG2111
|        |  |     |  |  |     |                                               +--| (91)
|        |  |     |  |  |     |                                               |  +--CHLREI011173_KOG2111
|        |  |     |  |  |     |                                            +--| (75)
|        |  |     |  |  |     |                                            |  |     +--COLSPE002995_KOG2111
|        |  |     |  |  |     |                                            |  |  +--| (19)
|        |  |     |  |  |     |                                            |  |  |  +--DIALUT013334_KOG2111
|        |  |     |  |  |     |                                            |  +--| (18)
|        |  |     |  |  |     |                                            |     |     +--PHYINF014248_KOG2111
|        |  |     |  |  |     |                                            |     |  +--| (79)
|        |  |     |  |  |     |                                            |     |  |  |     +--HALSEO015099_KOG2111
|        |  |     |  |  |     |                                            |     |  |  |  +--| (86)
|        |  |     |  |  |     |                                            |     |  |  |  |  +--PLABRA002079_KOG2111
|        |  |     |  |  |     |                                            |     |  |  +--| (88)
|        |  |     |  |  |     |                                            |     |  |     |     +--COLSPE001895_KOG2111
|        |  |     |  |  |     |                                            |     |  |     |  +--| (100)
|        |  |     |  |  |     |                                            |     |  |     |  |  +-----TOXGON005214_KOG2111
|        |  |     |  |  |     |                                            |     |  |     +--| (100)
|        |  |     |  |  |     |                                            |     |  |        +--COLSPE002265_KOG2111
|        |  |     |  |  |     |                                            |     +--| (19)
|        |  |     |  |  |     |                                            |        |     +--GLOWIT007660_KOG2111
|        |  |     |  |  |     |                                            |        |  +--| (98)
|        |  |     |  |  |     |                                            |        |  |  +--CYAPAR012287_KOG2111
|        |  |     |  |  |     |                                            |        +--| (72)
|        |  |     |  |  |     |                                            |           |  +--RHOMAR008719_KOG2111
|        |  |     |  |  |     |                                            |           +--| (94)
|        |  |     |  |  |     |                                            |              |  +--GONPAC027044_KOG2111
|        |  |     |  |  |     |                                            |              +--| (95)
|        |  |     |  |  |     |                                            |                 +--BAFFRI016816_KOG2111
|        |  |     |  |  |     |                                         +--| (91)
|        |  |     |  |  |     |                                         |  |           +--PHAKIR012576_KOG2111
|        |  |     |  |  |     |                                         |  |        +--| (92)
|        |  |     |  |  |     |                                         |  |        |  |  +--NAEFOW016320_KOG2111
|        |  |     |  |  |     |                                         |  |        |  +--| (93)
|        |  |     |  |  |     |                                         |  |        |     +---ANDGOD005774_KOG2111
|        |  |     |  |  |     |                                         |  |     +--| (75)
|        |  |     |  |  |     |                                         |  |     |  |  +---TELSUB008874_KOG2111
|        |  |     |  |  |     |                                         |  |     |  +--| (91)
|        |  |     |  |  |     |                                         |  |     |     +---TELSUB026849_KOG2111
|        |  |     |  |  |     |                                         |  |  +--| (91)
|        |  |     |  |  |     |                                         |  |  |  |        +---RHOMAR004746_KOG2111
|        |  |     |  |  |     |                                         |  |  |  |     +--| (88)
|        |  |     |  |  |     |                                         |  |  |  |     |  +----PHAKIR013215_KOG2111
|        |  |     |  |  |     |                                         |  |  |  |  +--| (92)
|        |  |     |  |  |     |                                         |  |  |  |  |  +--NUTLON011461_KOG2111
|        |  |     |  |  |     |                                         |  |  |  +--| (93)
|        |  |     |  |  |     |                                         |  |  |     |     +---NAEFOW012108_KOG2111
|        |  |     |  |  |     |                                         |  |  |     |  +--| (98)
|        |  |     |  |  |     |                                         |  |  |     |  |  +----TRIMAR000386_KOG2111
|        |  |     |  |  |     |                                         |  |  |     +--| (89)
|        |  |     |  |  |     |                                         |  |  |        +----PHAKIR002228_KOG2111
|        |  |     |  |  |     |                                         |  +--| (83)
|        |  |     |  |  |     |                                         |     +---EUGLON005346_KOG2111
|        |  |     |  |  |     |                                      +--| (57)
|        |  |     |  |  |     |                                      |  |  +--ACACAS014510_KOG2111
|        |  |     |  |  |     |                                      |  +--| (97)
|        |  |     |  |  |     |                                      |     +--DIPROT040320_KOG2111
|        |  |     |  |  |     |                                   +--| (85)
|        |  |     |  |  |     |                                   |  |  +--DIPROT003635_KOG2111
|        |  |     |  |  |     |                                   |  +--| (74)
|        |  |     |  |  |     |                                   |     |                 +--HOMSAP054398_KOG2111
|        |  |     |  |  |     |                                   |     |              +--| (95)
|        |  |     |  |  |     |                                   |     |              |  |     +--HOMSAP050312_KOG2111
|        |  |     |  |  |     |                                   |     |              |  |  +--| (100)
|        |  |     |  |  |     |                                   |     |              |  |  |  +--NEMVEC012506_KOG2111
|        |  |     |  |  |     |                                   |     |              |  +--| (98)
|        |  |     |  |  |     |                                   |     |              |     +-----SALKVE018675_KOG2111
|        |  |     |  |  |     |                                   |     |           +--| (98)
|        |  |     |  |  |     |                                   |     |           |  +--CAPOWC007536_KOG2111
|        |  |     |  |  |     |                                   |     |        +--| (92)
|        |  |     |  |  |     |                                   |     |        |  +---SALKVE006811_KOG2111
|        |  |     |  |  |     |                                   |     |     +--| (97)
|        |  |     |  |  |     |                                   |     |     |  +--RHIIRR008444_KOG2111
|        |  |     |  |  |     |                                   |     |  +--| (96)
|        |  |     |  |  |     |                                   |     |  |  |  +--PYGBIF001944_KOG2111
|        |  |     |  |  |     |                                   |     |  |  +--| (98)
|        |  |     |  |  |     |                                   |     |  |     |  +--LENLIM005419_KOG2111
|        |  |     |  |  |     |                                   |     |  |     +--| (91)
|        |  |     |  |  |     |                                   |     |  |        +-----THETRA009856_KOG2111
|        |  |     |  |  |     |                                   |     +--| (88)
|        |  |     |  |  |     |                                   |        |  +--MANSPH006348_KOG2111
|        |  |     |  |  |     |                                   |        +--| (93)
|        |  |     |  |  |     |                                   |           |  +--MANSPH003355_KOG2111
|        |  |     |  |  |     |                                   |           +--| (89)
|        |  |     |  |  |     |                                   |              |   +--COLSPE005431_KOG2111
|        |  |     |  |  |     |                                   |              +---| (100)
|        |  |     |  |  |     |                                   |                  |        +--CAPOWC007895_KOG2111
|        |  |     |  |  |     |                                   |                  |     +--| (100)
|        |  |     |  |  |     |                                   |                  |     |  |  +--SPIPUN001818_KOG2111
|        |  |     |  |  |     |                                   |                  |     |  +--| (100)
|        |  |     |  |  |     |                                   |                  |     |     +--RHIIRR012195_KOG2111
|        |  |     |  |  |     |                                   |                  |  +--| (91)
|        |  |     |  |  |     |                                   |                  |  |  |     +--ACACAS013351_KOG2111
|        |  |     |  |  |     |                                   |                  |  |  |  +--| (100)
|        |  |     |  |  |     |                                   |                  |  |  |  |  +--PHYPOL009587_KOG2111
|        |  |     |  |  |     |                                   |                  |  |  +--| (85)
|        |  |     |  |  |     |                                   |                  |  |     |           +--NAEFOW013860_KOG2111
|        |  |     |  |  |     |                                   |                  |  |     |        +--| (98)
|        |  |     |  |  |     |                                   |                  |  |     |        |  +--EUGLON033004_KOG2111
|        |  |     |  |  |     |                                   |                  |  |     |     +--| (100)
|        |  |     |  |  |     |                                   |                  |  |     |     |  +--PHAKIR004473_KOG2111
|        |  |     |  |  |     |                                   |                  |  |     |  +--| (96)
|        |  |     |  |  |     |                                   |                  |  |     |  |  +---ANDGOD005804_KOG2111
|        |  |     |  |  |     |                                   |                  |  |     +--| (85)
|        |  |     |  |  |     |                                   |                  |  |        |  +--GEFOKE022131_KOG2111
|        |  |     |  |  |     |                                   |                  |  |        +--| (88)
|        |  |     |  |  |     |                                   |                  |  |           |     +----DIPROT039816_KOG2111
|        |  |     |  |  |     |                                   |                  |  |           |  +--| (91)
|        |  |     |  |  |     |                                   |                  |  |           |  |  +---NUTLON012786_KOG2111
|        |  |     |  |  |     |                                   |                  |  |           +--| (91)
|        |  |     |  |  |     |                                   |                  |  |              +--RHOMAR012942_KOG2111
|        |  |     |  |  |     |                                   |                  +--| (91)
|        |  |     |  |  |     |                                   |                     |     +--HEMKUK008642_KOG2111
|        |  |     |  |  |     |                                   |                     |  +--| (82)
|        |  |     |  |  |     |                                   |                     |  |  |        +---CHOSPE018034_KOG2111
|        |  |     |  |  |     |                                   |                     |  |  |     +--| (95)
|        |  |     |  |  |     |                                   |                     |  |  |     |  +---DIPROT016617_KOG2111
|        |  |     |  |  |     |                                   |                     |  |  |  +--| (94)
|        |  |     |  |  |     |                                   |                     |  |  |  |  +--HONFER009457_KOG2111
|        |  |     |  |  |     |                                   |                     |  |  +--| (82)
|        |  |     |  |  |     |                                   |                     |  |     +--PHYINF010227_KOG2111
|        |  |     |  |  |     |                                   |                     +--| (98)
|        |  |     |  |  |     |                                   |                        +--GLOWIT007632_KOG2111
|        |  |     |  |  |     |                                +--| (89)
|        |  |     |  |  |     |                                |  +--PHYPOL002290_KOG2111
|        |  |     |  |  |     |                             +--| (59)
|        |  |     |  |  |     |                             |  +--VERVER007533_KOG2111
|        |  |     |  |  |     |                          +--| (36)
|        |  |     |  |  |     |                          |  |  +-----ANAIGN006448_KOG2111
|        |  |     |  |  |     |                          |  +--| (98)
|        |  |     |  |  |     |                          |     +------NUTLON014106_KOG2111
|        |  |     |  |  |     |                       +--| (98)
|        |  |     |  |  |     |                       |  |  +--VITBRA011654_KOG2111
|        |  |     |  |  |     |                       |  +--| (100)
|        |  |     |  |  |     |                       |     +-----TOXGON002823_KOG2111
|        |  |     |  |  |     |                    +--| (96)
|        |  |     |  |  |     |                    |  |  +---HONFER000914_KOG2111
|        |  |     |  |  |     |                    |  +--| (95)
|        |  |     |  |  |     |                    |     +----GONPAC045378_KOG2111
|        |  |     |  |  |     |                 +--| (85)
|        |  |     |  |  |     |                 |  |  +---MANSPH006404_KOG2111
|        |  |     |  |  |     |                 |  +--| (84)
|        |  |     |  |  |     |                 |     +---MANSPH005824_KOG2111
|        |  |     |  |  |     |              +--| (79)
|        |  |     |  |  |     |              |  +----SPIPUN001675_KOG2111
|        |  |     |  |  |     |           +--| (96)
|        |  |     |  |  |     |           |  +----EUGLON048386_KOG2111
|        |  |     |  |  |     |  +--------| (96)
|        |  |     |  |  |     |  |        +---EUGLON029647_KOG2111
|        |  |     |  |  |     +--| (54)
|        |  |     |  |  |        |                                +--SPIPUN001918_KOG4532
|        |  |     |  |  |        |                             +--| (100)
|        |  |     |  |  |        |                             |  +--ROZALL001427_KOG4532
|        |  |     |  |  |        |                          +--| (34)
|        |  |     |  |  |        |                          |  +--GLOWIT008557_KOG4532
|        |  |     |  |  |        |                       +--| (51)
|        |  |     |  |  |        |                       |  |  +--RHOMAR000943_KOG4532
|        |  |     |  |  |        |                       |  +--| (44)
|        |  |     |  |  |        |                       |     |  +------GALSUL003492_KOG4532
|        |  |     |  |  |        |                       |     +--| (91)
|        |  |     |  |  |        |                       |        |        +-----HEMKUK003709_KOG4532
|        |  |     |  |  |        |                       |        |     +--| (99)
|        |  |     |  |  |        |                       |        |     |  |  +-------ACACAS010605_KOG4532
|        |  |     |  |  |        |                       |        |     |  +--| (99)
|        |  |     |  |  |        |                       |        |     |     +-----ACACAS009710_KOG4532
|        |  |     |  |  |        |                       |        |  +--| (97)
|        |  |     |  |  |        |                       |        |  |  |           +--KLENIT010312_KOG4532
|        |  |     |  |  |        |                       |        |  |  |        +--| (90)
|        |  |     |  |  |        |                       |        |  |  |        |  +----------------GALSUL003158_KOG4532
|        |  |     |  |  |        |                       |        |  |  |     +--| (90)
|        |  |     |  |  |        |                       |        |  |  |     |  +------MICSPE005662_KOG4532
|        |  |     |  |  |        |                       |        |  |  |  +--| (98)
|        |  |     |  |  |        |                       |        |  |  |  |  +----------CHLREI006334_KOG4532
|        |  |     |  |  |        |                       |        |  |  +--| (100)
|        |  |     |  |  |        |                       |        |  |     +------CAPOWC005470_KOG4532
|        |  |     |  |  |        |                       |        +--| (99)
|        |  |     |  |  |        |                       |           +-----PHYPOL003263_KOG4532
|        |  |     |  |  |        |                    +--| (58)
|        |  |     |  |  |        |                    |  |     +---DIPROT010604_KOG4532
|        |  |     |  |  |        |                    |  |  +--| (47)
|        |  |     |  |  |        |                    |  |  |  +-----CYAPAR003910_KOG4532
|        |  |     |  |  |        |                    |  +--| (49)
|        |  |     |  |  |        |                    |     |  +---CAPOWC002908_KOG4532
|        |  |     |  |  |        |                    |     +--| (80)
|        |  |     |  |  |        |                    |        +---PHAKIR003730_KOG4532
|        |  |     |  |  |        |                 +--| (46)
|        |  |     |  |  |        |                 |  |  +---PYGBIF005035_KOG4532
|        |  |     |  |  |        |                 |  +--| (19)
|        |  |     |  |  |        |                 |     |  +--KLENIT010357_KOG4532
|        |  |     |  |  |        |                 |     +--| (43)
|        |  |     |  |  |        |                 |        +-------EUGLON046188_KOG4532
|        |  |     |  |  |        |              +--| (90)
|        |  |     |  |  |        |              |  +-----GEFOKE006383_KOG4532
|        |  |     |  |  |        |           +--| (99)
|        |  |     |  |  |        |           |  +----CHLREI005971_KOG4532
|        |  |     |  |  |        |        +--| (67)
|        |  |     |  |  |        |        |  +-------HEMKUK015682_KOG4532
|        |  |     |  |  |        |     +--| (92)
|        |  |     |  |  |        |     |  |  +-------NAEFOW009511_KOG4532
|        |  |     |  |  |        |     |  +--| (90)
|        |  |     |  |  |        |     |     |  +-------ANDGOD003512_KOG4532
|        |  |     |  |  |        |     |     +--| (66)
|        |  |     |  |  |        |     |        |    +----VERVER011952_KOG4532
|        |  |     |  |  |        |     |        +----| (67)
|        |  |     |  |  |        |     |             +-----CHOSPE014636_KOG4532
|        |  |     |  |  |        |  +--| (99)
|        |  |     |  |  |        |  |  |         +--VERVER009003_KOG4532
|        |  |     |  |  |        |  |  |      +--| (100)
|        |  |     |  |  |        |  |  |      |  +--VERVER012601_KOG4532
|        |  |     |  |  |        |  |  +------| (100)
|        |  |     |  |  |        |  |         +--VERVER013025_KOG4532
|        |  |     |  |  |        +--| (100)
|        |  |     |  |  |           |  +----GEFOKE008820_KOG4532
|        |  |     |  |  |           +--| (100)
|        |  |     |  |  |              |                 +------GALSUL003315_KOG4532
|        |  |     |  |  |              |              +--| (13)
|        |  |     |  |  |              |              |  |  +---PLABRA007977_KOG4532
|        |  |     |  |  |              |              |  +--| (82)
|        |  |     |  |  |              |              |     +----DIPROT030764_KOG4532
|        |  |     |  |  |              |           +--| (42)
|        |  |     |  |  |              |           |  |     +---SPIPUN003489_KOG4532
|        |  |     |  |  |              |           |  |  +--| (99)
|        |  |     |  |  |              |           |  |  |  +-----NUTLON012674_KOG4532
|        |  |     |  |  |              |           |  +--| (8)
|        |  |     |  |  |              |           |     +----CHOSPE028699_KOG4532
|        |  |     |  |  |              |        +--| (77)
|        |  |     |  |  |              |        |  |        +--MICSPE003194_KOG4532
|        |  |     |  |  |              |        |  |     +--| (99)
|        |  |     |  |  |              |        |  |     |  +---CHLREI010142_KOG4532
|        |  |     |  |  |              |        |  |  +--| (31)
|        |  |     |  |  |              |        |  |  |  +------VITBRA016550_KOG4532
|        |  |     |  |  |              |        |  +--| (48)
|        |  |     |  |  |              |        |     +--GRACHO010555_KOG4532
|        |  |     |  |  |              |     +--| (88)
|        |  |     |  |  |              |     |  |     +--GLOWIT021910_KOG4532
|        |  |     |  |  |              |     |  |  +--| (98)
|        |  |     |  |  |              |     |  |  |  +---BAFFRI018823_KOG4532
|        |  |     |  |  |              |     |  +--| (89)
|        |  |     |  |  |              |     |     |     +--ARATHA039951_KOG4532
|        |  |     |  |  |              |     |     |  +--| (87)
|        |  |     |  |  |              |     |     |  |  +--ARATHA019990_KOG4532
|        |  |     |  |  |              |     |     +--| (100)
|        |  |     |  |  |              |     |        +--PHYPAT030498_KOG4532
|        |  |     |  |  |              |  +--| (56)
|        |  |     |  |  |              |  |  +--COLSPE006554_KOG4532
|        |  |     |  |  |              +--| (69)
|        |  |     |  |  |                 +----NAEFOW003494_KOG4532
|        |  |     |  +--| (17)
|        |  |     |     |           +------------------GLOWIT002685_KOG0300
|        |  |     |     |     +-----| (94)
|        |  |     |     |     |     |                             +--ARATHA040589_KOG1007
|        |  |     |     |     |     |                          +--| (97)
|        |  |     |     |     |     |                          |  +--PHYPAT028843_KOG1007
|        |  |     |     |     |     |                       +--| (100)
|        |  |     |     |     |     |                       |  +--ARATHA008123_KOG1007
|        |  |     |     |     |     |                    +--| (100)
|        |  |     |     |     |     |                    |  +---PHYPAT023740_KOG1007
|        |  |     |     |     |     |                 +--| (74)
|        |  |     |     |     |     |                 |  |  +--ARATHA038871_KOG1007
|        |  |     |     |     |     |                 |  +--| (74)
|        |  |     |     |     |     |                 |     +--ARATHA021991_KOG1007
|        |  |     |     |     |     |              +--| (71)
|        |  |     |     |     |     |              |  |  +--ARATHA002871_KOG1007
|        |  |     |     |     |     |              |  +--| (100)
|        |  |     |     |     |     |              |     +--ARATHA010513_KOG1007
|        |  |     |     |     |     |           +--| (74)
|        |  |     |     |     |     |           |  +--KLENIT009227_KOG1007
|        |  |     |     |     |     +-----------| (99)
|        |  |     |     |     |                 |  +--ARATHA033392_KOG1007
|        |  |     |     |     |                 +--| (99)
|        |  |     |     |     |                    +--ARATHA038935_KOG1007
|        |  |     |     |  +--| (58)
|        |  |     |     |  |  |                                           +----------------------------COLSPE005968_KOG1007
|        |  |     |     |  |  |                                        +--| (91)
|        |  |     |     |  |  |                                        |  +--COLSPE008402_KOG1446
|        |  |     |     |  |  |                                     +--| (75)
|        |  |     |     |  |  |                                     |  +--GALSUL001176_KOG1446
|        |  |     |     |  |  |                                  +--| (82)
|        |  |     |     |  |  |                                  |  |  +--VITBRA006961_KOG1446
|        |  |     |     |  |  |                                  |  +--| (100)
|        |  |     |     |  |  |                                  |     +--DIALUT008032_KOG1446
|        |  |     |     |  |  |                               +--| (85)
|        |  |     |     |  |  |                               |  |     +--DIPROT021996_KOG1446
|        |  |     |     |  |  |                               |  |  +--| (90)
|        |  |     |     |  |  |                               |  |  |  +---ANDGOD001254_KOG1446
|        |  |     |     |  |  |                               |  +--| (95)
|        |  |     |     |  |  |                               |     +--PHAKIR003069_KOG1446
|        |  |     |     |  |  |                            +--| (91)
|        |  |     |     |  |  |                            |  +--RHOMAR006955_KOG1446
|        |  |     |     |  |  |                         +--| (85)
|        |  |     |     |  |  |                         |  |              +--SPIPUN008851_KOG1446
|        |  |     |     |  |  |                         |  |           +--| (83)
|        |  |     |     |  |  |                         |  |           |  |     +--CAPOWC000863_KOG1446
|        |  |     |     |  |  |                         |  |           |  |  +--| (100)
|        |  |     |     |  |  |                         |  |           |  |  |  +--HOMSAP073519_KOG1446
|        |  |     |     |  |  |                         |  |           |  +--| (69)
|        |  |     |     |  |  |                         |  |           |     |     +--CHOSPE014882_KOG1446
|        |  |     |     |  |  |                         |  |           |     |  +--| (99)
|        |  |     |     |  |  |                         |  |           |     |  |  |  +--CHLREI008014_KOG1446
|        |  |     |     |  |  |                         |  |           |     |  |  +--| (100)
|        |  |     |     |  |  |                         |  |           |     |  |     +--HONFER002984_KOG1446
|        |  |     |     |  |  |                         |  |           |     +--| (79)
|        |  |     |     |  |  |                         |  |           |        +--BAFFRI047340_KOG1446
|        |  |     |     |  |  |                         |  |        +--| (58)
|        |  |     |     |  |  |                         |  |        |  +--PHYINF002990_KOG1446
|        |  |     |     |  |  |                         |  |     +--| (85)
|        |  |     |     |  |  |                         |  |     |  |  +--HALSEO009240_KOG1446
|        |  |     |     |  |  |                         |  |     |  +--| (92)
|        |  |     |     |  |  |                         |  |     |     +--PLABRA000804_KOG1446
|        |  |     |     |  |  |                         |  |  +--| (77)
|        |  |     |     |  |  |                         |  |  |  |        +--VERVER005413_KOG1446
|        |  |     |     |  |  |                         |  |  |  |     +--| (99)
|        |  |     |     |  |  |                         |  |  |  |     |  +--ACACAS004790_KOG1446
|        |  |     |     |  |  |                         |  |  |  |  +--| (83)
|        |  |     |     |  |  |                         |  |  |  |  |  +--GEFOKE016656_KOG1446
|        |  |     |     |  |  |                         |  |  |  +--| (76)
|        |  |     |     |  |  |                         |  |  |     |  +--CYAPAR006048_KOG1446
|        |  |     |     |  |  |                         |  |  |     +--| (93)
|        |  |     |     |  |  |                         |  |  |        +--NAEFOW009378_KOG1446
|        |  |     |     |  |  |                         |  +--| (86)
|        |  |     |     |  |  |                         |     +--MANSPH004926_KOG1446
|        |  |     |     |  |  |                      +--| (86)
|        |  |     |     |  |  |                      |  |  +--KLENIT014388_KOG1446
|        |  |     |     |  |  |                      |  +--| (100)
|        |  |     |     |  |  |                      |     +--MICSPE007308_KOG1446
|        |  |     |     |  |  |                   +--| (85)
|        |  |     |     |  |  |                   |  |     +--SALKVE016203_KOG1446
|        |  |     |     |  |  |                   |  |  +--| (9)
|        |  |     |     |  |  |                   |  |  |  |  +--EUGLON012614_KOG1446
|        |  |     |     |  |  |                   |  |  |  +--| (100)
|        |  |     |     |  |  |                   |  |  |     +--BIGNAT007688_KOG1446
|        |  |     |     |  |  |                   |  +--| (87)
|        |  |     |     |  |  |                   |     |  +--GRACHO008817_KOG1446
|        |  |     |     |  |  |                   |     +--| (8)
|        |  |     |     |  |  |                   |        +----------ANAIGN022927_KOG1446
|        |  |     |     |  |  |                +--| (77)
|        |  |     |     |  |  |                |  +--NUTLON024376_KOG1446
|        |  |     |     |  |  +----------------| (100)
|        |  |     |     |  |                   +--THETRA005438_KOG1446
|        |  |     |     +--| (54)
|        |  |     |        |               +--HOMSAP030779_KOG4714
|        |  |     |        |            +--| (9)
|        |  |     |        |            |  |  +--GLOWIT017180_KOG4714
|        |  |     |        |            |  +--| (29)
|        |  |     |        |            |     +--ANDGOD000135_KOG4714
|        |  |     |        |         +**| (17)
|        |  |     |        |         |  |                 +--SPIPUN000589_KOG4714
|        |  |     |        |         |  |              +--| (77)
|        |  |     |        |         |  |              |  +--MICSPE001612_KOG4714
|        |  |     |        |         |  |           +--| (73)
|        |  |     |        |         |  |           |  |  +--HALSEO000434_KOG4714
|        |  |     |        |         |  |           |  +--| (85)
|        |  |     |        |         |  |           |     |  +--HONFER000307_KOG4714
|        |  |     |        |         |  |           |     +--| (95)
|        |  |     |        |         |  |           |        +--PHYINF005837_KOG4714
|        |  |     |        |         |  |        +--| (74)
|        |  |     |        |         |  |        |  |        +--DIPROT005867_KOG4714
|        |  |     |        |         |  |        |  |     +--| (93)
|        |  |     |        |         |  |        |  |     |  |  +--GALSUL001037_KOG4714
|        |  |     |        |         |  |        |  |     |  +--| (100)
|        |  |     |        |         |  |        |  |     |     |           +--BIGNAT001386_KOG4714
|        |  |     |        |         |  |        |  |     |     |        +--| (97)
|        |  |     |        |         |  |        |  |     |     |        |  +--BAFFRI010298_KOG4714
|        |  |     |        |         |  |        |  |     |     |     +--| (97)
|        |  |     |        |         |  |        |  |     |     |     |  +--VITBRA007617_KOG4714
|        |  |     |        |         |  |        |  |     |     |  +--| (97)
|        |  |     |        |         |  |        |  |     |     |  |  +--THETRA003097_KOG4714
|        |  |     |        |         |  |        |  |     |     +--| (100)
|        |  |     |        |         |  |        |  |     |        +--NAEFOW011277_KOG4714
|        |  |     |        |         |  |        |  |  +--| (99)
|        |  |     |        |         |  |        |  |  |  |  +--NAEFOW003604_KOG4714
|        |  |     |        |         |  |        |  |  |  +--| (98)
|        |  |     |        |         |  |        |  |  |     +--GRACHO000626_KOG4714
|        |  |     |        |         |  |        |  +--| (89)
|        |  |     |        |         |  |        |     |  +--PHAKIR002306_KOG4714
|        |  |     |        |         |  |        |     +--| (68)
|        |  |     |        |         |  |        |        +--EUGLON011851_KOG4714
|        |  |     |        |         |  |     +--| (66)
|        |  |     |        |         |  |     |  +--MONEXI007004_KOG4714
|        |  |     |        |         |  |  +--| (58)
|        |  |     |        |         |  |  |  +--NUTLON006688_KOG4714
|        |  |     |        |         |  +--| (44)
|        |  |     |        |         |     |  +--GALSUL002521_KOG4714
|        |  |     |        |         |     +--| (52)
|        |  |     |        |         |        |  +--THETRA003332_KOG4714
|        |  |     |        |         |        +--| (99)
|        |  |     |        |         |           +--ROZALL004876_KOG4714
|        |  |     |        |      +--| (47)
|        |  |     |        |      |  +--PYGBIF001838_KOG4714
|        |  |     |        |   +--| (97)
|        |  |     |        |   |  +--PHYPOL002485_KOG4714
|        |  |     |        +---| (99)
|        |  |     |            |         +--HOMSAP062923_KOG4714
|        |  |     |            +---------| (100)
|        |  |     |                      +---NEMVEC018059_KOG4714
|        |  |  +--| (57)
|        |  |  |  |        +-------------------ANAIGN016012_KOG0290
|        |  |  |  |     +--| (48)
|        |  |  |  |     |  +---------PHYPOL010429_KOG0310
|        |  |  |  |  +--| (80)
|        |  |  |  |  |  +-----------RHOMAR006675_KOG1034
|        |  |  |  +--| (58)
|        |  |  |     |         +---PYGBIF000937_KOG0310
|        |  |  |     |  +------| (100)
|        |  |  |     |  |      +--------NAEFOW009382_KOG0310
|        |  |  |     +--| (17)
|        |  |  |        |  +----------COLSPE015404_KOG0310
|        |  |  |        +--| (75)
|        |  |  |           +-----PHYPAT040534_KOG0641
|        |  +**| (13)
|        |     |                 +--------EUGLON011909_KOG0265
|        |     |              +--| (99)
|        |     |              |  |  +--ANAIGN020185_KOG0313
|        |     |              |  +--| (99)
|        |     |              |     |  +---LENLIM012896_KOG0315
|        |     |              |     +--| (100)
|        |     |              |        |  +--NUTLON009057_KOG0315
|        |     |              |        +--| (89)
|        |     |              |           +---GONPAC045884_KOG0315
|        |     |           +--| (90)
|        |     |           |  |            +---GEFOKE018618_KOG0296
|        |     |           |  |         +--| (100)
|        |     |           |  |         |  +--GLOWIT023483_KOG0296
|        |     |           |  |      +--| (100)
|        |     |           |  |      |  +--COLSPE003325_KOG0296
|        |     |           |  +------| (100)
|        |     |           |         |  +---GRACHO008966_KOG0313
|        |     |           |         +--| (100)
|        |     |           |            +---SPIPUN007200_KOG0313
|        |     |        +--| (98)
|        |     |        |  |  +--------COLSPE015803_KOG0300
|        |     |        |  +--| (90)
|        |     |        |     +----------EUGLON047847_KOG1034
|        |     |     +--| (52)
|        |     |     |  |  +---------TELSUB018832_KOG0313
|        |     |     |  +--| (76)
|        |     |     |     |                                +-------------PHYINF014076_KOG0641
|        |     |     |     |                             +--| (81)
|        |     |     |     |                             |  +---PLABRA002870_KOG1036
|        |     |     |     |                          +--| (78)
|        |     |     |     |                          |  +--CAPOWC008741_KOG1036
|        |     |     |     |                       +--| (16)
|        |     |     |     |                       |  |  +--RHOMAR001735_KOG1036
|        |     |     |     |                       |  +--| (15)
|        |     |     |     |                       |     +--------------PHAKIR002751_KOG1036
|        |     |     |     |                    +--| (15)
|        |     |     |     |                    |  |     +---MANSPH002038_KOG1036
|        |     |     |     |                    |  |  +--| (51)
|        |     |     |     |                    |  |  |  |     +---GALSUL000503_KOG1036
|        |     |     |     |                    |  |  |  |  +--| (98)
|        |     |     |     |                    |  |  |  |  |  +------GRACHO008742_KOG1036
|        |     |     |     |                    |  |  |  +--| (58)
|        |     |     |     |                    |  |  |     |  +--PHYINF001591_KOG1036
|        |     |     |     |                    |  |  |     +--| (59)
|        |     |     |     |                    |  |  |        +--SAPDIC006198_unknown
|        |     |     |     |                    |  +--| (7)
|        |     |     |     |                    |     |  +-------ARATHA040426_KOG1036
|        |     |     |     |                    |     +--| (7)
|        |     |     |     |                    |        +----BIGNAT019178_KOG1036
|        |     |     |     |                 +--| (76)
|        |     |     |     |                 |  |                                +--ARATHA042034_KOG1036
|        |     |     |     |                 |  |                             +--| (96)
|        |     |     |     |                 |  |                             |  +---PHYPAT032576_KOG1036
|        |     |     |     |                 |  |                          +--| (100)
|        |     |     |     |                 |  |                          |  +--KLENIT008071_KOG1036
|        |     |     |     |                 |  |                       +--| (99)
|        |     |     |     |                 |  |                       |  |  +--RHIIRR018409_KOG1036
|        |     |     |     |                 |  |                       |  +--| (100)
|        |     |     |     |                 |  |                       |     +--SPIPUN004983_KOG1036
|        |     |     |     |                 |  |                    +--| (70)
|        |     |     |     |                 |  |                    |  +--CHOSPE021297_KOG1036
|        |     |     |     |                 |  |                 +--| (39)
|        |     |     |     |                 |  |                 |  +--DIPROT009569_KOG1036
|        |     |     |     |                 |  |              +--| (75)
|        |     |     |     |                 |  |              |  |     +--GONPAC038529_KOG1036
|        |     |     |     |                 |  |              |  |  +--| (100)
|        |     |     |     |                 |  |              |  |  |  +--BAFFRI007273_KOG1036
|        |     |     |     |                 |  |              |  +--| (40)
|        |     |     |     |                 |  |              |     |     +--GLOWIT021767_KOG1036
|        |     |     |     |                 |  |              |     |  +--| (92)
|        |     |     |     |                 |  |              |     |  |  +----DIALUT007743_KOG1036
|        |     |     |     |                 |  |              |     +--| (69)
|        |     |     |     |                 |  |              |        +--PHYPOL012355_KOG1036
|        |     |     |     |                 |  |           +--| (89)
|        |     |     |     |                 |  |           |  |     +--HOMSAP048176_KOG1036
|        |     |     |     |                 |  |           |  |  +--| (99)
|        |     |     |     |                 |  |           |  |  |  +--TRIMAR001383_KOG1036
|        |     |     |     |                 |  |           |  +--| (76)
|        |     |     |     |                 |  |           |     +--SPISPE002492_KOG1036
|        |     |     |     |                 |  |        +--| (76)
|        |     |     |     |                 |  |        |  |  +--VERVER010959_KOG1036
|        |     |     |     |                 |  |        |  +--| (90)
|        |     |     |     |                 |  |        |     +--ACACAS006828_KOG1036
|        |     |     |     |                 |  |     +--| (37)
|        |     |     |     |                 |  |     |  |     +--PHAKIR014541_KOG1036
|        |     |     |     |                 |  |     |  |  +--| (71)
|        |     |     |     |                 |  |     |  |  |  +--------------PHYPOL001054_KOG1036
|        |     |     |     |                 |  |     |  +--| (32)
|        |     |     |     |                 |  |     |     |        +--COLSPE004169_KOG1036
|        |     |     |     |                 |  |     |     |     +--| (66)
|        |     |     |     |                 |  |     |     |     |  |  +---VITBRA019588_KOG1036
|        |     |     |     |                 |  |     |     |     |  +--| (97)
|        |     |     |     |                 |  |     |     |     |     +----TOXGON000951_KOG1036
|        |     |     |     |                 |  |     |     |  +--| (38)
|        |     |     |     |                 |  |     |     |  |  |     +---HALSEO005338_KOG1036
|        |     |     |     |                 |  |     |     |  |  |  +--| (53)
|        |     |     |     |                 |  |     |     |  |  |  |  +---EUGLON032011_KOG1036
|        |     |     |     |                 |  |     |     |  |  +--| (38)
|        |     |     |     |                 |  |     |     |  |     +-----SALKVE017245_KOG1036
|        |     |     |     |                 |  |     |     +--| (18)
|        |     |     |     |                 |  |     |        |     +--PYGBIF001318_KOG1036
|        |     |     |     |                 |  |     |        |  +--| (55)
|        |     |     |     |                 |  |     |        |  |  +---------------------DIPROT015636_KOG3881
|        |     |     |     |                 |  |     |        +--| (27)
|        |     |     |     |                 |  |     |           |  +---LENLIM002256_KOG1036
|        |     |     |     |                 |  |     |           +**| (52)
|        |     |     |     |                 |  |     |              +----------CHOSPE004758_KOG1036
|        |     |     |     |                 |  |  +--| (7)
|        |     |     |     |                 |  |  |  |     +----THETRA002588_KOG1036
|        |     |     |     |                 |  |  |  |  +--| (66)
|        |     |     |     |                 |  |  |  |  |  +-------NUTLON020446_KOG1036
|        |     |     |     |                 |  |  |  +--| (100)
|        |     |     |     |                 |  |  |     +--CHOSPE031758_KOG1036
|        |     |     |     |                 |  +--| (7)
|        |     |     |     |                 |     |     +---CHLREI005205_KOG1036
|        |     |     |     |                 |     |  +--| (7)
|        |     |     |     |                 |     |  |  +---MICSPE006265_KOG1036
|        |     |     |     |                 |     +--| (7)
|        |     |     |     |                 |        +---------------HEMKUK008969_KOG1036
|        |     |     |     |              +--| (40)
|        |     |     |     |              |  |        +--ANDGOD004162_KOG1036
|        |     |     |     |              |  |     +--| (79)
|        |     |     |     |              |  |     |  |      +--------BIGNAT002608_KOG1036
|        |     |     |     |              |  |     |  +------| (93)
|        |     |     |     |              |  |     |         +------------DIPROT017879_KOG1036
|        |     |     |     |              |  |  +--| (33)
|        |     |     |     |              |  |  |  +---MONEXI012190_KOG1036
|        |     |     |     |              |  +--| (37)
|        |     |     |     |              |     |  +---ROZALL001066_KOG1036
|        |     |     |     |              |     +--| (98)
|        |     |     |     |              |        +--ANAIGN001073_KOG1036
|        |     |     |     |           +--| (81)
|        |     |     |     |           |  |     +----HONFER002653_KOG1036
|        |     |     |     |           |  |  +--| (79)
|        |     |     |     |           |  |  |  +------TELSUB036120_KOG1036
|        |     |     |     |           |  +--| (78)
|        |     |     |     |           |     +-----NAEFOW004523_KOG1036
|        |     |     |     |        +--| (63)
|        |     |     |     |        |  |                                         +--ARATHA025626_KOG0647
|        |     |     |     |        |  |                                      +--| (100)
|        |     |     |     |        |  |                                      |  +---CHLREI006494_KOG0647
|        |     |     |     |        |  |                                   +--| (100)
|        |     |     |     |        |  |                                   |  +--MICSPE004361_KOG0647
|        |     |     |     |        |  |                                +--| (99)
|        |     |     |     |        |  |                                |  |  +---VITBRA001021_KOG0647
|        |     |     |     |        |  |                                |  +--| (100)
|        |     |     |     |        |  |                                |     |  +--CHOSPE013901_KOG0647
|        |     |     |     |        |  |                                |     +--| (100)
|        |     |     |     |        |  |                                |        +---NUTLON003912_KOG0647
|        |     |     |     |        |  |                             +--| (86)
|        |     |     |     |        |  |                             |  +--PHYINF008667_KOG0647
|        |     |     |     |        |  |                          +--| (80)
|        |     |     |     |        |  |                          |  |        +--CYAPAR010015_KOG0647
|        |     |     |     |        |  |                          |  |     +--| (99)
|        |     |     |     |        |  |                          |  |     |  +--GEFOKE004941_KOG0647
|        |     |     |     |        |  |                          |  |  +--| (97)
|        |     |     |     |        |  |                          |  |  |  |     +--VERVER014439_KOG0647
|        |     |     |     |        |  |                          |  |  |  |  +--| (99)
|        |     |     |     |        |  |                          |  |  |  |  |  |  +--ACACAS013257_KOG0647
|        |     |     |     |        |  |                          |  |  |  |  |  +--| (99)
|        |     |     |     |        |  |                          |  |  |  |  |     +----THETRA008474_KOG0647
|        |     |     |     |        |  |                          |  |  |  +--| (95)
|        |     |     |     |        |  |                          |  |  |     |  +--PHYPOL010716_KOG0647
|        |     |     |     |        |  |                          |  |  |     +--| (95)
|        |     |     |     |        |  |                          |  |  |        +--PHYPOL011430_KOG0647
|        |     |     |     |        |  |                          |  +--| (87)
|        |     |     |     |        |  |                          |     +--COLSPE001249_KOG0647
|        |     |     |     |        |  |                       +--| (24)
|        |     |     |     |        |  |                       |  |  +--PLABRA004649_KOG0647
|        |     |     |     |        |  |                       |  +--| (57)
|        |     |     |     |        |  |                       |     +-----RHOMAR011261_KOG0647
|        |     |     |     |        |  |                    +--| (73)
|        |     |     |     |        |  |                    |  |  +--DIALUT013834_KOG0647
|        |     |     |     |        |  |                    |  +--| (82)
|        |     |     |     |        |  |                    |     |     +--DIPROT006966_KOG0647
|        |     |     |     |        |  |                    |     |  +--| (100)
|        |     |     |     |        |  |                    |     |  |  +--NUTLON022472_KOG0647
|        |     |     |     |        |  |                    |     +--| (64)
|        |     |     |     |        |  |                    |        +-------------GEFOKE012840_KOG0647
|        |     |     |     |        |  |                 +--| (64)
|        |     |     |     |        |  |                 |  |     +--HOMSAP002427_KOG0647
|        |     |     |     |        |  |                 |  |  +--| (65)
|        |     |     |     |        |  |                 |  |  |  |           +--HONFER001157_KOG0647
|        |     |     |     |        |  |                 |  |  |  |        +--| (81)
|        |     |     |     |        |  |                 |  |  |  |        |  +------TELSUB004746_KOG0647
|        |     |     |     |        |  |                 |  |  |  |     +--| (69)
|        |     |     |     |        |  |                 |  |  |  |     |  +------LENLIM004972_KOG0647
|        |     |     |     |        |  |                 |  |  |  |  +--| (82)
|        |     |     |     |        |  |                 |  |  |  |  |  +-----MANSPH003771_KOG0647
|        |     |     |     |        |  |                 |  |  |  +--| (78)
|        |     |     |     |        |  |                 |  |  |     +------EUGLON031888_KOG0647
|        |     |     |     |        |  |                 |  +--| (74)
|        |     |     |     |        |  |                 |     |        +---SALKVE006943_KOG0647
|        |     |     |     |        |  |                 |     |     +--| (47)
|        |     |     |     |        |  |                 |     |     |  |  +--CAPOWC005605_KOG0647
|        |     |     |     |        |  |                 |     |     |  +--| (78)
|        |     |     |     |        |  |                 |     |     |     +---------DIALUT012457_KOG0647
|        |     |     |     |        |  |                 |     |  +--| (57)
|        |     |     |     |        |  |                 |     |  |  +---PYGBIF004774_KOG0647
|        |     |     |     |        |  |                 |     +--| (10)
|        |     |     |     |        |  |                 |        |        +---THETRA004750_KOG0647
|        |     |     |     |        |  |                 |        |     +--| (100)
|        |     |     |     |        |  |                 |        |     |  +----CHOSPE003707_KOG0647
|        |     |     |     |        |  |                 |        |  +--| (95)
|        |     |     |     |        |  |                 |        |  |  +-----CHOSPE005761_KOG0647
|        |     |     |     |        |  |                 |        +--| (24)
|        |     |     |     |        |  |                 |           |     +---EUGLON042400_KOG0647
|        |     |     |     |        |  |                 |           |  +--| (100)
|        |     |     |     |        |  |                 |           |  |  |        +------------GONPAC010173_KOG0647
|        |     |     |     |        |  |                 |           |  |  |     +--| (97)
|        |     |     |     |        |  |                 |           |  |  |     |  +--HEMPHA004497_KOG0647
|        |     |     |     |        |  |                 |           |  |  |  +--| (97)
|        |     |     |     |        |  |                 |           |  |  |  |  +---RHYHUM046031_KOG0647
|        |     |     |     |        |  |                 |           |  |  +--| (90)
|        |     |     |     |        |  |                 |           |  |     |   +----APISPI012697_KOG0647
|        |     |     |     |        |  |                 |           |  |     +---| (100)
|        |     |     |     |        |  |                 |           |  |         +----PAPANK040165_KOG0647
|        |     |     |     |        |  |                 |           +--| (100)
|        |     |     |     |        |  |                 |              |           +**COLSPE023228_KOG0647
|        |     |     |     |        |  |                 |              |      +----| (100)
|        |     |     |     |        |  |                 |              |      |    +**COLSPE034961_KOG0647
|        |     |     |     |        |  |                 |              |   +--| (100)
|        |     |     |     |        |  |                 |              |   |  +--BODSAL018175_KOG0647
|        |     |     |     |        |  |                 |              +---| (100)
|        |     |     |     |        |  |                 |                  |  +--TRYBRU002892_KOG0647
|        |     |     |     |        |  |                 |                  +--| (100)
|        |     |     |     |        |  |                 |                     +--LEIMAJ000061_KOG0647
|        |     |     |     |        |  |              +--| (66)
|        |     |     |     |        |  |              |  |        +--SPIPUN002192_KOG0647
|        |     |     |     |        |  |              |  |     +--| (100)
|        |     |     |     |        |  |              |  |     |  |  +--RHIIRR013356_KOG0647
|        |     |     |     |        |  |              |  |     |  +--| (80)
|        |     |     |     |        |  |              |  |     |     +--ROZALL004641_KOG0647
|        |     |     |     |        |  |              |  |  +--| (99)
|        |     |     |     |        |  |              |  |  |  +---NAEFOW012968_KOG0647
|        |     |     |     |        |  |              |  +--| (49)
|        |     |     |     |        |  |              |     |     +--GALSUL006550_KOG0647
|        |     |     |     |        |  |              |     |  +--| (70)
|        |     |     |     |        |  |              |     |  |  +--GRACHO001819_KOG0647
|        |     |     |     |        |  |              |     +--| (75)
|        |     |     |     |        |  |              |        |  +---BAFFRI008438_KOG0647
|        |     |     |     |        |  |              |        +--| (96)
|        |     |     |     |        |  |              |           +---BIGNAT000154_KOG0647
|        |     |     |     |        |  |           +--| (24)
|        |     |     |     |        |  |           |  |           +--BAFFRI013893_KOG0647
|        |     |     |     |        |  |           |  |        +--| (36)
|        |     |     |     |        |  |           |  |        |  +---------------GLOWIT007831_KOG0647
|        |     |     |     |        |  |           |  |     +--| (36)
|        |     |     |     |        |  |           |  |     |  +---GONPAC043120_KOG0647
|        |     |     |     |        |  |           |  |  +--| (18)
|        |     |     |     |        |  |           |  |  |  |        +--ANAIGN017512_KOG0647
|        |     |     |     |        |  |           |  |  |  |     +--| (100)
|        |     |     |     |        |  |           |  |  |  |     |  +--ANAIGN003645_KOG0647
|        |     |     |     |        |  |           |  |  |  |  +--| (68)
|        |     |     |     |        |  |           |  |  |  |  |  +-----TOXGON005520_KOG0647
|        |     |     |     |        |  |           |  |  |  +--| (50)
|        |     |     |     |        |  |           |  |  |     +-------BIGNAT016962_KOG1036
|        |     |     |     |        |  |           |  +--| (21)
|        |     |     |     |        |  |           |     +------GRACHO010765_KOG0647
|        |     |     |     |        |  |        +--| (44)
|        |     |     |     |        |  |        |  +-------HALSEO006953_KOG0647
|        |     |     |     |        |  |     +--| (38)
|        |     |     |     |        |  |     |  |  +----PHAKIR013643_KOG0647
|        |     |     |     |        |  |     |  +--| (76)
|        |     |     |     |        |  |     |     |            +---MONEXI008821_KOG0647
|        |     |     |     |        |  |     |     |        +---| (100)
|        |     |     |     |        |  |     |     |        |   +------MONEXI015611_KOG0647
|        |     |     |     |        |  |     |     |     +--| (98)
|        |     |     |     |        |  |     |     |     |  |     +-------MANSPH001398_KOG0647
|        |     |     |     |        |  |     |     |     |  |  +--| (92)
|        |     |     |     |        |  |     |     |     |  |  |  +-------------NAEFOW004929_KOG0647
|        |     |     |     |        |  |     |     |     |  +--| (92)
|        |     |     |     |        |  |     |     |     |     +--------THETRA008494_KOG0647
|        |     |     |     |        |  |     |     |  +--| (99)
|        |     |     |     |        |  |     |     |  |  +-------GONPAC041976_KOG0647
|        |     |     |     |        |  |     |     +--| (88)
|        |     |     |     |        |  |     |        |  +------PHAKIR001969_KOG0647
|        |     |     |     |        |  |     |        +--| (98)
|        |     |     |     |        |  |     |           +-----------GONPAC001174_KOG0647
|        |     |     |     |        |  |  +--| (18)
|        |     |     |     |        |  |  |  |  +------RHOMAR011382_KOG0647
|        |     |     |     |        |  |  |  +--| (49)
|        |     |     |     |        |  |  |     |           +**TELSUB052860_KOG0647
|        |     |     |     |        |  |  |     +-----------| (100)
|        |     |     |     |        |  |  |                 +--TELSUB052861_KOG0647
|        |     |     |     |        |  +--| (50)
|        |     |     |     |        |     |     +--------LENLIM015351_KOG0647
|        |     |     |     |        |     |  +--| (42)
|        |     |     |     |        |     |  |  |  +--------SPISPE003524_KOG0647
|        |     |     |     |        |     |  |  +--| (46)
|        |     |     |     |        |     |  |     +------SPIPUN005798_KOG0647
|        |     |     |     |        |     +--| (48)
|        |     |     |     |        |        +-----ANDGOD005328_KOG0647
|        |     |     |     |     +--| (97)
|        |     |     |     |     |  |  +------------THETRA004049_KOG0647
|        |     |     |     |     |  +--| (8)
|        |     |     |     |     |     +-------------HOMSAP063556_KOG0647
|        |     |     |     |  +--| (99)
|        |     |     |     |  |  +---------SALKVE021363_KOG0647
|        |     |     |     +--| (95)
|        |     |     |        |        +**BODSAL002996_KKT15
|        |     |     |        |  +-----| (100)
|        |     |     |        |  |     +**bodo_saltans_008469_KKT15
|        |     |     |        +--| (83)
|        |     |     |           |       +**APISPI041242_KKT15
|        |     |     |           |  +----| (100)
|        |     |     |           |  |    +**prokinetoplastina_phf-6_007282_KKT15
|        |     |     |           +--| (100)
|        |     |     |              |     +**PAPANK034167_KKT15
|        |     |     |              +-----| (100)
|        |     |     |                    +**prokinetoplastina_phm-4_038624_KKT15
|        |     |  +--| (61)
|        |     |  |  |     +------------PHAKIR005249_KOG0278
|        |     |  |  |  +--| (72)
|        |     |  |  |  |  +--------BAFFRI041412_KOG0278
|        |     |  |  +**| (36)
|        |     |  |     |    +----------BAFFRI008524_KOG0641
|        |     |  |     +----| (68)
|        |     |  |          +----------RHOMAR010899_KOG1034
|        |     +--| (71)
|        |        |                          +---ARATHA025003_KOG0296
|        |        |                       +--| (100)
|        |        |                       |  |  +--PHYPAT039327_KOG0296
|        |        |                       |  +--| (100)
|        |        |                       |     +--KLENIT001425_KOG0296
|        |        |                    +--| (80)
|        |        |                    |  |  +---MICSPE002360_KOG0296
|        |        |                    |  +--| (80)
|        |        |                    |     +-----ANDGOD003850_KOG0296
|        |        |                 +--| (98)
|        |        |                 |  +---CHLREI013441_KOG0296
|        |        |              +--| (89)
|        |        |              |  |                                +--SPIPUN002953_KOG0296
|        |        |              |  |                             +--| (100)
|        |        |              |  |                             |  +--RHIIRR011370_KOG0296
|        |        |              |  |                          +--| (99)
|        |        |              |  |                          |  +---ROZALL000306_KOG0296
|        |        |              |  |                       +--| (99)
|        |        |              |  |                       |  +----MANSPH001631_KOG0296
|        |        |              |  |                    +--| (25)
|        |        |              |  |                    |  |     +--CAPOWC002672_KOG0296
|        |        |              |  |                    |  |  +--| (100)
|        |        |              |  |                    |  |  |  |  +----THETRA010338_KOG0296
|        |        |              |  |                    |  |  |  +--| (100)
|        |        |              |  |                    |  |  |     +---CHOSPE001359_KOG0296
|        |        |              |  |                    |  +--| (100)
|        |        |              |  |                    |     +-----SALKVE018134_KOG0296
|        |        |              |  |                 +--| (7)
|        |        |              |  |                 |  +---DIPROT032308_KOG0296
|        |        |              |  |              +--| (19)
|        |        |              |  |              |  |           +--GEFOKE013093_KOG0296
|        |        |              |  |              |  |        +--| (24)
|        |        |              |  |              |  |        |  +----CHOSPE005477_KOG0296
|        |        |              |  |              |  |     +--| (21)
|        |        |              |  |              |  |     |  |  +---BAFFRI015827_KOG0296
|        |        |              |  |              |  |     |  +--| (97)
|        |        |              |  |              |  |     |     +---GONPAC041612_KOG0296
|        |        |              |  |              |  |  +--| (7)
|        |        |              |  |              |  |  |  |     +----RHOMAR011398_KOG0296
|        |        |              |  |              |  |  |  |  +--| (96)
|        |        |              |  |              |  |  |  |  |  +--HEMKUK000288_KOG0296
|        |        |              |  |              |  |  |  +--| (21)
|        |        |              |  |              |  |  |     +-----ANAIGN015986_KOG0296
|        |        |              |  |              |  +--| (7)
|        |        |              |  |              |     |  +----PLABRA004764_KOG0296
|        |        |              |  |              |     +--| (17)
|        |        |              |  |              |        +----SPISPE001972_KOG0296
|        |        |              |  |           +--| (44)
|        |        |              |  |           |  |  +---PHYINF012694_KOG0296
|        |        |              |  |           |  +--| (98)
|        |        |              |  |           |     |  +--COLSPE002467_KOG0296
|        |        |              |  |           |     +--| (89)
|        |        |              |  |           |        +----VITBRA001976_KOG0296
|        |        |              |  |        +--| (13)
|        |        |              |  |        |  |        +--ACACAS013533_KOG0296
|        |        |              |  |        |  |     +--| (89)
|        |        |              |  |        |  |     |  +---VERVER010920_KOG0296
|        |        |              |  |        |  |  +--| (37)
|        |        |              |  |        |  |  |  |  +---TELSUB024462_KOG0296
|        |        |              |  |        |  |  |  +--| (43)
|        |        |              |  |        |  |  |     +---NUTLON021467_KOG0296
|        |        |              |  |        |  +--| (61)
|        |        |              |  |        |     |  +----PHAKIR001469_KOG0296
|        |        |              |  |        |     +--| (12)
|        |        |              |  |        |        |     +---PHYPOL004032_KOG0296
|        |        |              |  |        |        |  +--| (82)
|        |        |              |  |        |        |  |  |  +---HONFER002040_KOG0296
|        |        |              |  |        |        |  |  +--| (89)
|        |        |              |  |        |        |  |     |  +-----BIGNAT017860_KOG0296
|        |        |              |  |        |        |  |     +--| (100)
|        |        |              |  |        |        |  |        +----HALSEO008922_KOG0296
|        |        |              |  |        |        +--| (42)
|        |        |              |  |        |           |     +---GLOWIT013614_KOG0296
|        |        |              |  |        |           |  +--| (99)
|        |        |              |  |        |           |  |  +-----NAEFOW009794_KOG0296
|        |        |              |  |        |           +--| (75)
|        |        |              |  |        |              +---------COLSPE014804_KOG0296
|        |        |              |  |     +--| (83)
|        |        |              |  |     |  |     +--HOMSAP018895_KOG0296
|        |        |              |  |     |  |  +--| (100)
|        |        |              |  |     |  |  |  +--NEMVEC002145_KOG0296
|        |        |              |  |     |  +--| (83)
|        |        |              |  |     |     |  +----EUGLON044071_KOG0296
|        |        |              |  |     |     +--| (96)
|        |        |              |  |     |        +-----SPISPE009846_KOG0296
|        |        |              |  |  +--| (89)
|        |        |              |  |  |  +--CYAPAR012095_KOG0296
|        |        |              |  +--| (91)
|        |        |              |     +--GLOWIT003923_KOG0296
|        |        |           +--| (67)
|        |        |           |  +---DIALUT010801_KOG0296
|        |        |        +--| (55)
|        |        |        |  |  +----PYGBIF003477_KOG0296
|        |        |        |  +--| (63)
|        |        |        |     +------GRACHO007162_KOG0296
|        |        |     +--| (91)
|        |        |     |  +--------TOXGON006847_KOG0296
|        |        |  +--| (83)
|        |        |  |  |                                     +--HOMSAP019638_KOG1034
|        |        |  |  |                                  +--| (70)
|        |        |  |  |                                  |  +--NEMVEC018181_KOG1034
|        |        |  |  |                               +--| (100)
|        |        |  |  |                               |  +--NEMVEC018191_KOG1034
|        |        |  |  |                            +--| (100)
|        |        |  |  |                            |  +--SALKVE009673_KOG1034
|        |        |  |  |                         +--| (61)
|        |        |  |  |                         |  +------VERVER008996_KOG1034
|        |        |  |  |                      +--| (21)
|        |        |  |  |                      |  |         +--RHIIRR000559_KOG1034
|        |        |  |  |                      |  |      +--| (100)
|        |        |  |  |                      |  |      |  +--RHIIRR013860_KOG1034
|        |        |  |  |                      |  |  +---| (100)
|        |        |  |  |                      |  |  |   +--RHIIRR011232_KOG1034
|        |        |  |  |                      |  +--| (83)
|        |        |  |  |                      |     +----PLABRA004823_KOG1034
|        |        |  |  |                   +--| (88)
|        |        |  |  |                   |  |        +--PHYINF007639_KOG1034
|        |        |  |  |                   |  |     +--| (100)
|        |        |  |  |                   |  |     |  +--COLSPE007130_KOG1034
|        |        |  |  |                   |  |  +--| (97)
|        |        |  |  |                   |  |  |  +--COLSPE011060_KOG1034
|        |        |  |  |                   |  +--| (35)
|        |        |  |  |                   |     |              +--ARATHA029553_KOG1034
|        |        |  |  |                   |     |           +--| (100)
|        |        |  |  |                   |     |           |  +--PHYPAT007023_KOG1034
|        |        |  |  |                   |     |        +--| (97)
|        |        |  |  |                   |     |        |  +----KLENIT011054_KOG1034
|        |        |  |  |                   |     |     +--| (45)
|        |        |  |  |                   |     |     |  |  +---MICSPE009209_KOG1034
|        |        |  |  |                   |     |     |  +--| (97)
|        |        |  |  |                   |     |     |     +---CHLREI017260_KOG1034
|        |        |  |  |                   |     |  +--| (44)
|        |        |  |  |                   |     |  |  +---------ROZALL002943_KOG1034
|        |        |  |  |                   |     +--| (39)
|        |        |  |  |                   |        |  +--GONPAC046106_KOG1034
|        |        |  |  |                   |        +--| (72)
|        |        |  |  |                   |           +---BAFFRI008180_KOG1034
|        |        |  |  |                +--| (38)
|        |        |  |  |                |  |     +-----RHOMAR009496_KOG1034
|        |        |  |  |                |  |  +--| (66)
|        |        |  |  |                |  |  |  |  +---GEFOKE019803_KOG1034
|        |        |  |  |                |  |  |  +--| (84)
|        |        |  |  |                |  |  |     +----------VITBRA017413_KOG1034
|        |        |  |  |                |  +--| (59)
|        |        |  |  |                |     +-----PHAKIR001375_KOG1034
|        |        |  |  |             +--| (62)
|        |        |  |  |             |  |     +----GALSUL003905_KOG1034
|        |        |  |  |             |  |  +--| (62)
|        |        |  |  |             |  |  |  +----GRACHO008827_KOG1034
|        |        |  |  |             |  +--| (97)
|        |        |  |  |             |     |  +----TELSUB041570_KOG1034
|        |        |  |  |             |     +--| (63)
|        |        |  |  |             |        +----------DIPROT000450_KOG1034
|        |        |  |  |          +--| (99)
|        |        |  |  |          |  |  +---------SPIPUN003430_KOG1034
|        |        |  |  |          |  +--| (63)
|        |        |  |  |          |     +---------NAEFOW004964_KOG1034
|        |        |  |  |       +--| (93)
|        |        |  |  |       |  |              +--SPIPUN008734_KOG1034
|        |        |  |  |       |  |           +--| (100)
|        |        |  |  |       |  |           |  +--RHIIRR014857_KOG1034
|        |        |  |  |       |  |        +--| (91)
|        |        |  |  |       |  |        |  |     +----ACACAS015389_KOG1034
|        |        |  |  |       |  |        |  |  +--| (56)
|        |        |  |  |       |  |        |  |  |  +-----VERVER001697_KOG1034
|        |        |  |  |       |  |        |  +--| (94)
|        |        |  |  |       |  |        |     |        +-----CHLREI003906_KOG1034
|        |        |  |  |       |  |        |     |     +--| (12)
|        |        |  |  |       |  |        |     |     |  |  +-------THETRA006807_KOG1034
|        |        |  |  |       |  |        |     |     |  +--| (86)
|        |        |  |  |       |  |        |     |     |     +------DIPROT030744_KOG1034
|        |        |  |  |       |  |        |     |  +--| (39)
|        |        |  |  |       |  |        |     |  |  |  +-----GONPAC041856_KOG1034
|        |        |  |  |       |  |        |     |  |  +--| (89)
|        |        |  |  |       |  |        |     |  |     +-------NUTLON017124_KOG1034
|        |        |  |  |       |  |        |     +--| (83)
|        |        |  |  |       |  |        |        +--------MICSPE006845_KOG1034
|        |        |  |  |       |  |     +--| (100)
|        |        |  |  |       |  |     |  +----CAPOWC009440_KOG1034
|        |        |  |  |       |  |  +--| (100)
|        |        |  |  |       |  |  |  +----------GALSUL001871_KOG1034
|        |        |  |  |       |  +--| (45)
|        |        |  |  |       |     +--------ACACAS011498_KOG1034
|        |        |  |  |    +--| (100)
|        |        |  |  |    |  +------------HOMSAP102921_KOG1034
|        |        |  |  +----| (100)
|        |        |  |       |              +---GEFOKE026252_KOG1034
|        |        |  |       |           +--| (91)
|        |        |  |       |           |  +--NUTLON000382_KOG1034
|        |        |  |       |        +--| (86)
|        |        |  |       |        |  |  +------ACACAS010495_KOG1034
|        |        |  |       |        |  +--| (99)
|        |        |  |       |        |     +-----------LENLIM015660_KOG1034
|        |        |  |       |     +--| (87)
|        |        |  |       |     |  +-------DIPROT009404_KOG1034
|        |        |  |       |  +--| (97)
|        |        |  |       |  |  |  +------NUTLON004785_KOG1034
|        |        |  |       |  |  +--| (70)
|        |        |  |       |  |     |        +-----NEMVEC023008_KOG1034
|        |        |  |       |  |     |     +--| (82)
|        |        |  |       |  |     |     |  +-------HOMSAP060396_KOG1034
|        |        |  |       |  |     |  +--| (100)
|        |        |  |       |  |     |  |  +--------THETRA005450_KOG1034
|        |        |  |       |  |     +--| (99)
|        |        |  |       |  |        |     +--SALKVE019341_KOG1034
|        |        |  |       |  |        +-----| (100)
|        |        |  |       |  |              +**SALKVE019340_KOG1034
|        |        |  |       +--| (100)
|        |        |  |          +-----------ROZALL001346_KOG1034
|        |        +--| (64)
|        |           |  +--------SPIPUN005330_KOG0313
|        |           +--| (85)
|        |              +-----------PHYPOL012773_KOG1407
|     +--| (19)
|     |  |                                                           +--ARATHA037791_KOG0265
|     |  |                                                        +--| (75)
|     |  |                                                        |  +---PHYPAT031712_KOG0265
|     |  |                                                  +-----| (100)
|     |  |                                                  |     +--ARATHA035986_KOG0265
|     |  |                                              +---| (100)
|     |  |                                              |   +-------PHYINF004938_KOG0265
|     |  |                                         +----| (88)
|     |  |                                         |    +--------------------------SPIPUN000110_KOG4532
|     |  |                                      +--| (10)
|     |  |                                      |  +----PHYPOL013697_KOG0641
|     |  |                                   +--| (10)
|     |  |                                   |  |        +--HEMKUK011415_KOG0273
|     |  |                                   |  |     +--| (98)
|     |  |                                   |  |     |  |                 +--LENLIM007090_KOG0273
|     |  |                                   |  |     |  |              +--| (90)
|     |  |                                   |  |     |  |              |  +--PHYINF010484_KOG0273
|     |  |                                   |  |     |  |           +--| (89)
|     |  |                                   |  |     |  |           |  +--SALKVE017101_KOG0273
|     |  |                                   |  |     |  |        +--| (90)
|     |  |                                   |  |     |  |        |  |  +--MANSPH004520_KOG0273
|     |  |                                   |  |     |  |        |  +--| (83)
|     |  |                                   |  |     |  |        |     +--TELSUB025318_KOG0286
|     |  |                                   |  |     |  |     +--| (48)
|     |  |                                   |  |     |  |     |  |  +--CHLREI002955_KOG0296
|     |  |                                   |  |     |  |     |  +--| (54)
|     |  |                                   |  |     |  |     |     +--GEFOKE005437_KOG0296
|     |  |                                   |  |     |  |  +--| (49)
|     |  |                                   |  |     |  |  |  |  +--CYAPAR020231_KOG0273
|     |  |                                   |  |     |  |  |  +--| (99)
|     |  |                                   |  |     |  |  |     |  +--VITBRA010537_KOG0273
|     |  |                                   |  |     |  |  |     +--| (100)
|     |  |                                   |  |     |  |  |        +--COLSPE008928_KOG0273
|     |  |                                   |  |     |  +--| (67)
|     |  |                                   |  |     |     +--KLENIT005616_KOG0273
|     |  |                                   |  |  +--| (97)
|     |  |                                   |  |  |  |  +--NAEFOW003400_KOG0273
|     |  |                                   |  |  |  +--| (98)
|     |  |                                   |  |  |     +------NAEFOW014142_KOG0286
|     |  |                                   |  +--| (100)
|     |  |                                   |     +---EUGLON032220_KOG0315
|     |  |                                +--| (65)
|     |  |                                |  |  +-----EUGLON015980_KOG0273
|     |  |                                |  +--| (54)
|     |  |                                |     |              +--SPIPUN000655_KOG0273
|     |  |                                |     |           +--| (100)
|     |  |                                |     |           |  |     +--CAPOWC005108_KOG0296
|     |  |                                |     |           |  |  +--| (100)
|     |  |                                |     |           |  |  |  +--NEMVEC003460_KOG0315
|     |  |                                |     |           |  +--| (100)
|     |  |                                |     |           |     +--SALKVE013088_KOG0296
|     |  |                                |     |        +--| (100)
|     |  |                                |     |        |  +---ANAIGN002728_KOG0273
|     |  |                                |     |     +--| (99)
|     |  |                                |     |     |  +--GEFOKE011204_KOG0296
|     |  |                                |     |  +--| (100)
|     |  |                                |     |  |  +--TRIMAR004209_KOG0296
|     |  |                                |     +--| (98)
|     |  |                                |        +---EUGLON034542_KOG0296
|     |  |                             +--| (56)
|     |  |                             |  |                       +--COLSPE009469_KOG0265
|     |  |                             |  |                    +--| (99)
|     |  |                             |  |                    |  +---PHYINF003421_KOG0288
|     |  |                             |  |                 +--| (98)
|     |  |                             |  |                 |  |           +--KLENIT003342_KOG0265
|     |  |                             |  |                 |  |        +--| (99)
|     |  |                             |  |                 |  |        |  |  +--RHOMAR008829_KOG0296
|     |  |                             |  |                 |  |        |  +--| (100)
|     |  |                             |  |                 |  |        |     +--THETRA005964_KOG0296
|     |  |                             |  |                 |  |     +--| (100)
|     |  |                             |  |                 |  |     |  |  +--TELSUB046072_KOG0288
|     |  |                             |  |                 |  |     |  +--| (99)
|     |  |                             |  |                 |  |     |     |  +--GEFOKE007214_KOG0288
|     |  |                             |  |                 |  |     |     +--| (100)
|     |  |                             |  |                 |  |     |        +--DIALUT000918_KOG0288
|     |  |                             |  |                 |  |  +--| (97)
|     |  |                             |  |                 |  |  |  +--DIPROT019596_KOG0296
|     |  |                             |  |                 |  +--| (99)
|     |  |                             |  |                 |     +----EUGLON002184_KOG0296
|     |  |                             |  |              +--| (99)
|     |  |                             |  |              |  +-----NAEFOW011010_KOG0310
|     |  |                             |  |           +--| (81)
|     |  |                             |  |           |  +--ANDGOD005359_KOG0265
|     |  |                             |  |        +--| (78)
|     |  |                             |  |        |  +---MONEXI012622_KOG0310
|     |  |                             |  |     +--| (100)
|     |  |                             |  |     |  +----------TELSUB007466_KOG0300
|     |  |                             |  |  +--| (84)
|     |  |                             |  |  |  |  +---------GONPAC005584_KOG0265
|     |  |                             |  |  |  +--| (86)
|     |  |                             |  |  |     +----------PYGBIF008360_KOG1034
|     |  |                             |  +--| (63)
|     |  |                             |     +---------ROZALL002100_KOG0265
|     |  |                          +--| (7)
|     |  |                          |  |              +-----SALKVE022763_KOG0265
|     |  |                          |  |           +--| (91)
|     |  |                          |  |           |  +----BAFFRI017040_KOG0265
|     |  |                          |  |        +--| (74)
|     |  |                          |  |        |  |  +-----BAFFRI026839_KOG0265
|     |  |                          |  |        |  +--| (87)
|     |  |                          |  |        |     +----GEFOKE009091_KOG0296
|     |  |                          |  |     +--| (18)
|     |  |                          |  |     |  |  +------HOMSAP014583_KOG0273
|     |  |                          |  |     |  +--| (20)
|     |  |                          |  |     |     |     +------TELSUB045926_KOG0273
|     |  |                          |  |     |     |  +--| (90)
|     |  |                          |  |     |     |  |  |             +----CYAPAR022126_KOG0288
|     |  |                          |  |     |     |  |  |        +----| (100)
|     |  |                          |  |     |     |  |  |        |    +----PLABRA005199_KOG0296
|     |  |                          |  |     |     |  |  |     +--| (95)
|     |  |                          |  |     |     |  |  |     |  +-------CHOSPE043109_KOG0296
|     |  |                          |  |     |     |  |  |  +--| (87)
|     |  |                          |  |     |     |  |  |  |  +-------------PHYPOL009435_KOG0313
|     |  |                          |  |     |     |  |  +--| (80)
|     |  |                          |  |     |     |  |     +----------RHOMAR003071_KOG0315
|     |  |                          |  |     |     +--| (80)
|     |  |                          |  |     |        +-----------PHYPOL015184_KOG0310
|     |  |                          |  |  +--| (43)
|     |  |                          |  |  |  |        +-------ACACAS007108_KOG0265
|     |  |                          |  |  |  |     +--| (94)
|     |  |                          |  |  |  |     |  +------NEMVEC016326_KOG0310
|     |  |                          |  |  |  |  +--| (92)
|     |  |                          |  |  |  |  |  |  +---EUGLON006428_KOG0273
|     |  |                          |  |  |  |  |  +--| (100)
|     |  |                          |  |  |  |  |     +--EUGLON045877_KOG0273
|     |  |                          |  |  |  +--| (17)
|     |  |                          |  |  |     +-----EUGLON031557_KOG0286
|     |  |                          |  +--| (7)
|     |  |                          |     |  +----------CHOSPE036742_KOG0265
|     |  |                          |     +--| (7)
|     |  |                          |        |           +-------TELSUB052116_KOG0265
|     |  |                          |        |        +--| (48)
|     |  |                          |        |        |  +-----------GALSUL006641_KOG0313
|     |  |                          |        |     +--| (42)
|     |  |                          |        |     |  |  +-----CYAPAR012515_KOG0313
|     |  |                          |        |     |  +--| (100)
|     |  |                          |        |     |     +-------TELSUB040241_KOG0313
|     |  |                          |        |  +--| (39)
|     |  |                          |        |  |  +------GRACHO003321_KOG0315
|     |  |                          |        +--| (65)
|     |  |                          |           +----GRACHO000900_KOG0315
|     |  |                       +--| (7)
|     |  |                       |  |     +-------EUGLON028732_KOG0265
|     |  |                       |  |  +--| (91)
|     |  |                       |  |  |  +----VERVER004043_KOG0313
|     |  |                       |  +--| (94)
|     |  |                       |     |     +------COLSPE006716_KOG0286
|     |  |                       |     |  +--| (99)
|     |  |                       |     |  |  +------------NAEFOW004901_KOG0313
|     |  |                       |     +--| (94)
|     |  |                       |        +----COLSPE005435_KOG0315
|     |  |                    +--| (7)
|     |  |                    |  |                 +--CYAPAR006157_KOG0265
|     |  |                    |  |              +--| (100)
|     |  |                    |  |              |  +--SPISPE004570_KOG0265
|     |  |                    |  |           +--| (76)
|     |  |                    |  |           |  |  +--HONFER011654_KOG0265
|     |  |                    |  |           |  +--| (76)
|     |  |                    |  |           |     +---------HONFER008306_KOG0641
|     |  |                    |  |        +--| (64)
|     |  |                    |  |        |  |     +--------GLOWIT002719_KOG0265
|     |  |                    |  |        |  |  +--| (30)
|     |  |                    |  |        |  |  |  |  +--BAFFRI040159_KOG0286
|     |  |                    |  |        |  |  |  +--| (91)
|     |  |                    |  |        |  |  |     |        +--BAFFRI015857_KOG0315
|     |  |                    |  |        |  |  |     |     +--| (100)
|     |  |                    |  |        |  |  |     |     |  +--BAFFRI054189_KOG0315
|     |  |                    |  |        |  |  |     |  +--| (94)
|     |  |                    |  |        |  |  |     |  |  +--BAFFRI029660_KOG0315
|     |  |                    |  |        |  |  |     +--| (87)
|     |  |                    |  |        |  |  |        +--BAFFRI041272_KOG0315
|     |  |                    |  |        |  +--| (31)
|     |  |                    |  |        |     +--BAFFRI056947_KOG0313
|     |  |                    |  |     +**| (52)
|     |  |                    |  |     |  +-----DIPROT033100_KOG0641
|     |  |                    |  |  +--| (46)
|     |  |                    |  |  |  |   +**GONPAC023968_KOG0286
|     |  |                    |  |  |  +---| (47)
|     |  |                    |  |  |      +----------------------------------------CHLREI008606_KOG3881
|     |  |                    |  +--| (7)
|     |  |                    |     +----------RHOMAR000316_KOG0315
|     |  |                 +--| (9)
|     |  |                 |  |              +--CHOSPE008389_KOG0265
|     |  |                 |  |           +--| (100)
|     |  |                 |  |           |  +--CHOSPE008390_KOG0296
|     |  |                 |  |        +--| (100)
|     |  |                 |  |        |  +--CHOSPE009571_KOG0315
|     |  |                 |  |     +--| (100)
|     |  |                 |  |     |  |              +--ROZALL004999_KOG0273
|     |  |                 |  |     |  |           +--| (100)
|     |  |                 |  |     |  |           |  |  +--RHIIRR013121_KOG0273
|     |  |                 |  |     |  |           |  +--| (97)
|     |  |                 |  |     |  |           |     +--SPIPUN009044_KOG0273
|     |  |                 |  |     |  |        +--| (36)
|     |  |                 |  |     |  |        |  |     +--GRACHO000698_KOG0315
|     |  |                 |  |     |  |        |  |  +--| (100)
|     |  |                 |  |     |  |        |  |  |  +-----GRACHO004309_KOG0315
|     |  |                 |  |     |  |        |  +--| (99)
|     |  |                 |  |     |  |        |     +----RHOMAR001580_KOG0315
|     |  |                 |  |     |  |     +--| (31)
|     |  |                 |  |     |  |     |  |     +--ACACAS006790_KOG0273
|     |  |                 |  |     |  |     |  |  +--| (82)
|     |  |                 |  |     |  |     |  |  |  |     +--DIPROT009658_KOG0296
|     |  |                 |  |     |  |     |  |  |  |  +--| (100)
|     |  |                 |  |     |  |     |  |  |  |  |  +--VERVER012163_KOG0296
|     |  |                 |  |     |  |     |  |  |  +--| (100)
|     |  |                 |  |     |  |     |  |  |     +--PHYPOL003496_KOG0296
|     |  |                 |  |     |  |     |  +--| (82)
|     |  |                 |  |     |  |     |     +--GLOWIT017111_KOG0273
|     |  |                 |  |     |  |  +--| (86)
|     |  |                 |  |     |  |  |  |     +--PHAKIR007948_KOG0296
|     |  |                 |  |     |  |  |  |  +--| (100)
|     |  |                 |  |     |  |  |  |  |  +--NAEFOW005441_KOG0296
|     |  |                 |  |     |  |  |  +--| (35)
|     |  |                 |  |     |  |  |     +--GONPAC027978_KOG0296
|     |  |                 |  |     |  +--| (100)
|     |  |                 |  |     |     +--COLSPE002004_KOG0273
|     |  |                 |  |  +--| (97)
|     |  |                 |  |  |  |        +--BAFFRI018180_KOG0315
|     |  |                 |  |  |  +--------| (100)
|     |  |                 |  |  |           +---TRIMAR003582_KOG0315
|     |  |                 |  +--| (8)
|     |  |                 |     |     +-----RHOMAR001012_KOG0273
|     |  |                 |     |  +--| (37)
|     |  |                 |     |  |  |  +---RHOMAR014554_KOG0273
|     |  |                 |     |  |  +--| (39)
|     |  |                 |     |  |     +--------------------TELSUB024159_KOG1036
|     |  |                 |     +--| (72)
|     |  |                 |        |     +---ANDGOD001383_KOG0273
|     |  |                 |        +-----| (100)
|     |  |                 |              |     +--ROZALL004481_KOG0273
|     |  |                 |              |  +--| (22)
|     |  |                 |              |  |  |  +--CYAPAR020722_KOG0286
|     |  |                 |              |  |  +--| (22)
|     |  |                 |              |  |     +----ANAIGN007742_KOG0286
|     |  |                 |              +--| (22)
|     |  |                 |                 +--PHYPOL004444_KOG0273
|     |  |              +--| (7)
|     |  |              |  |     +----GLOWIT010477_KOG0265
|     |  |              |  |  +--| (62)
|     |  |              |  |  |  |     +--GLOWIT002216_KOG0265
|     |  |              |  |  |  |  +--| (100)
|     |  |              |  |  |  |  |  |     +--GLOWIT019635_KOG0288
|     |  |              |  |  |  |  |  |  +--| (100)
|     |  |              |  |  |  |  |  |  |  +--GLOWIT006553_KOG0288
|     |  |              |  |  |  |  |  +--| (100)
|     |  |              |  |  |  |  |     +--GLOWIT001918_KOG0315
|     |  |              |  |  |  +--| (62)
|     |  |              |  |  |     +----GLOWIT001689_KOG0265
|     |  |              |  +--| (59)
|     |  |              |     |  +------EUGLON031664_KOG0296
|     |  |              |     +--| (99)
|     |  |              |        +------EUGLON033543_KOG0315
|     |  |           +--| (7)
|     |  |           |  |        +-----BAFFRI005322_KOG0265
|     |  |           |  |     +--| (93)
|     |  |           |  |     |  |        +---CHOSPE042624_KOG0265
|     |  |           |  |     |  |     +--| (100)
|     |  |           |  |     |  |     |  +--CHOSPE020038_KOG0286
|     |  |           |  |     |  |  +--| (42)
|     |  |           |  |     |  |  |  |  +-------GEFOKE017601_KOG0315
|     |  |           |  |     |  |  |  +--| (45)
|     |  |           |  |     |  |  |     +----GONPAC002385_KOG0315
|     |  |           |  |     |  +--| (48)
|     |  |           |  |     |     +--------TELSUB028632_KOG0315
|     |  |           |  |  +--| (80)
|     |  |           |  |  |  +--------BAFFRI015194_KOG0296
|     |  |           |  +--| (14)
|     |  |           |     |  +---------BAFFRI022261_KOG0265
|     |  |           |     +--| (14)
|     |  |           |        |  +--------LENLIM012245_KOG0313
|     |  |           |        +--| (96)
|     |  |           |           |        +--MANSPH000748_KOG0315
|     |  |           |           |     +--| (100)
|     |  |           |           |     |  +---RHIIRR009728_KOG0315
|     |  |           |           |  +--| (52)
|     |  |           |           |  |  +-------GRACHO008979_KOG0315
|     |  |           |           +--| (100)
|     |  |           |              +----ANDGOD001834_KOG0315
|     |  |        +--| (40)
|     |  |        |  +---------BAFFRI020349_KOG0265
|     |  |     +--| (50)
|     |  |     |  |                             +----CAPOWC000667_KOG0265
|     |  |     |  |                          +--| (7)
|     |  |     |  |                          |  |        +---ROZALL005490_KOG0265
|     |  |     |  |                          |  |     +--| (100)
|     |  |     |  |                          |  |     |  +---------SALKVE010771_KOG0313
|     |  |     |  |                          |  |  +--| (10)
|     |  |     |  |                          |  |  |  +--------TELSUB056113_KOG0313
|     |  |     |  |                          |  +--| (7)
|     |  |     |  |                          |     +-----RHIIRR013057_KOG0296
|     |  |     |  |                       +--| (7)
|     |  |     |  |                       |  |  +------ACACAS010051_KOG0296
|     |  |     |  |                       |  +--| (35)
|     |  |     |  |                       |     +-----------CHOSPE028946_KOG0641
|     |  |     |  |                    +--| (69)
|     |  |     |  |                    |  |        +----RHIIRR003795_KOG0265
|     |  |     |  |                    |  |     +--| (70)
|     |  |     |  |                    |  |     |  +--------ACACAS015406_KOG0300
|     |  |     |  |                    |  |  +--| (83)
|     |  |     |  |                    |  |  |  |     +-----ACACAS015285_KOG0300
|     |  |     |  |                    |  |  |  |  +--| (85)
|     |  |     |  |                    |  |  |  |  |  +-------GEFOKE016886_KOG0313
|     |  |     |  |                    |  |  |  +--| (65)
|     |  |     |  |                    |  |  |     +----------CYAPAR024572_KOG0313
|     |  |     |  |                    |  +--| (7)
|     |  |     |  |                    |     +-------ACACAS013082_KOG0296
|     |  |     |  |                 +--| (69)
|     |  |     |  |                 |  +---------------BIGNAT008272_KOG0278
|     |  |     |  |              +--| (7)
|     |  |     |  |              |  |     +-----HOMSAP091717_KOG0310
|     |  |     |  |              |  |  +--| (100)
|     |  |     |  |              |  |  |  +-------SALKVE021723_KOG0310
|     |  |     |  |              |  +--| (20)
|     |  |     |  |              |     |  +---------ROZALL000690_KOG0310
|     |  |     |  |              |     +--| (96)
|     |  |     |  |              |        |   +-------PYGBIF005295_KOG0641
|     |  |     |  |              |        +---| (99)
|     |  |     |  |              |            +-----------ANAIGN001776_KOG1034
|     |  |     |  |           +--| (12)
|     |  |     |  |           |  |                +--KLENIT006780_KOG0265
|     |  |     |  |           |  |             +--| (100)
|     |  |     |  |           |  |             |  +--PHYPAT035629_KOG0265
|     |  |     |  |           |  |        +----| (100)
|     |  |     |  |           |  |        |    +---ARATHA037664_KOG0265
|     |  |     |  |           |  |     +--| (49)
|     |  |     |  |           |  |     |  |  +-------GONPAC014299_KOG0265
|     |  |     |  |           |  |     |  +--| (50)
|     |  |     |  |           |  |     |     +-------------SPISPE016601_KOG0278
|     |  |     |  |           |  |  +--| (49)
|     |  |     |  |           |  |  |  |  +------------NUTLON004628_KOG0310
|     |  |     |  |           |  |  |  +**| (48)
|     |  |     |  |           |  |  |     +----------THETRA003103_KOG0641
|     |  |     |  |           |  +--| (35)
|     |  |     |  |           |     |  +--------NAEFOW004442_KOG0310
|     |  |     |  |           |     +--| (35)
|     |  |     |  |           |        +--------GEFOKE005904_KOG0313
|     |  |     |  |        +--| (97)
|     |  |     |  |        |  |  +------NUTLON008023_KOG0265
|     |  |     |  |        |  +--| (26)
|     |  |     |  |        |     +---------SPISPE015687_KOG0288
|     |  |     |  |     +--| (92)
|     |  |     |  |     |  |           +-------PHYPOL002040_KOG0265
|     |  |     |  |     |  |        +**| (72)
|     |  |     |  |     |  |        |  +---------BIGNAT014536_KOG0286
|     |  |     |  |     |  |     +--| (79)
|     |  |     |  |     |  |     |  +------------EUGLON039295_KOG0641
|     |  |     |  |     |  |  +--| (58)
|     |  |     |  |     |  |  |  |   +---PHAKIR000063_KOG0286
|     |  |     |  |     |  |  |  +---| (100)
|     |  |     |  |     |  |  |      |  +--TELSUB046071_KOG0315
|     |  |     |  |     |  |  |      +--| (55)
|     |  |     |  |     |  |  |         +--HOMSAP049236_KOG0315
|     |  |     |  |     |  +--| (96)
|     |  |     |  |     |     |     +--RHOMAR011935_KOG0310
|     |  |     |  |     |     |  +--| (100)
|     |  |     |  |     |     |  |  +------------HOMSAP066363_KOG0310
|     |  |     |  |     |     +--| (97)
|     |  |     |  |     |        +-------DIALUT001730_KOG0313
|     |  |     |  |  +--| (24)
|     |  |     |  |  |  |                     +---ROZALL000888_KOG0288
|     |  |     |  |  |  |                  +--| (100)
|     |  |     |  |  |  |                  |  +--SPIPUN004670_KOG0288
|     |  |     |  |  |  |               +--| (97)
|     |  |     |  |  |  |               |  +----DIPROT038624_KOG0288
|     |  |     |  |  |  |            +--| (100)
|     |  |     |  |  |  |            |  +------SALKVE011553_KOG0288
|     |  |     |  |  |  |        +---| (100)
|     |  |     |  |  |  |        |   +----PYGBIF002406_KOG0288
|     |  |     |  |  |  |     +--| (99)
|     |  |     |  |  |  |     |  |     +----CYAPAR018212_KOG0313
|     |  |     |  |  |  |     |  +-----| (100)
|     |  |     |  |  |  |     |        +---PLABRA009403_KOG0313
|     |  |     |  |  |  |  +--| (31)
|     |  |     |  |  |  |  |  +---------PHAKIR005012_KOG0641
|     |  |     |  |  |  +--| (42)
|     |  |     |  |  |     |           +--LENLIM012546_KOG0296
|     |  |     |  |  |     |        +--| (100)
|     |  |     |  |  |     |        |  |  +--CYAPAR000437_KOG0296
|     |  |     |  |  |     |        |  +--| (99)
|     |  |     |  |  |     |        |     +--BIGNAT010921_KOG0296
|     |  |     |  |  |     |     +--| (100)
|     |  |     |  |  |     |     |  +----CHLREI005028_KOG0316
|     |  |     |  |  |     |  +--| (100)
|     |  |     |  |  |     |  |  +-----PHYINF005444_KOG0296
|     |  |     |  |  |     +--| (94)
|     |  |     |  |  |        +-----herpetomonas_muscarum_007655_KKT15
|     |  |     |  +--| (54)
|     |  |     |     |           +----------COLSPE011892_KOG0265
|     |  |     |     |        +--| (87)
|     |  |     |     |        |  |  +-------RHOMAR005020_KOG0265
|     |  |     |     |        |  +--| (80)
|     |  |     |     |        |     +-----DIPROT038370_KOG0641
|     |  |     |     |     +--| (86)
|     |  |     |     |     |  +-------ACACAS009623_KOG0265
|     |  |     |     |  +--| (24)
|     |  |     |     |  |  |                                               +--HOMSAP015696_KOG0286
|     |  |     |     |  |  |                                            +--| (99)
|     |  |     |     |  |  |                                            |  +--SALKVE013565_KOG0286
|     |  |     |     |  |  |                                         +--| (98)
|     |  |     |     |  |  |                                         |  |           +--HOMSAP052781_KOG0286
|     |  |     |     |  |  |                                         |  |        +--| (100)
|     |  |     |     |  |  |                                         |  |        |  +--NEMVEC018241_KOG0286
|     |  |     |     |  |  |                                         |  |     +--| (99)
|     |  |     |     |  |  |                                         |  |     |  +--SALKVE006852_KOG0286
|     |  |     |     |  |  |                                         |  |  +--| (99)
|     |  |     |     |  |  |                                         |  |  |  +--CAPOWC008901_KOG0286
|     |  |     |     |  |  |                                         |  +--| (98)
|     |  |     |     |  |  |                                         |     +--MANSPH007724_KOG0286
|     |  |     |     |  |  |                                      +--| (97)
|     |  |     |     |  |  |                                      |  |     +--ROZALL000121_KOG0286
|     |  |     |     |  |  |                                      |  |  +--| (75)
|     |  |     |     |  |  |                                      |  |  |  +--ANAIGN014174_KOG0286
|     |  |     |     |  |  |                                      |  +--| (75)
|     |  |     |     |  |  |                                      |     |     +--VERVER011992_KOG0286
|     |  |     |     |  |  |                                      |     |  +--| (82)
|     |  |     |     |  |  |                                      |     |  |  +--GLOWIT015095_KOG0286
|     |  |     |     |  |  |                                      |     +--| (100)
|     |  |     |     |  |  |                                      |        +--ACACAS013578_KOG0286
|     |  |     |     |  |  |                                   +--| (35)
|     |  |     |     |  |  |                                   |  |     +--RHOMAR011742_KOG0286
|     |  |     |     |  |  |                                   |  |  +--| (80)
|     |  |     |     |  |  |                                   |  |  |  +--NUTLON006311_KOG0286
|     |  |     |     |  |  |                                   |  +--| (32)
|     |  |     |     |  |  |                                   |     |        +--PLABRA001704_KOG0286
|     |  |     |     |  |  |                                   |     |     +--| (100)
|     |  |     |     |  |  |                                   |     |     |  |  +--BIGNAT016233_KOG0286
|     |  |     |     |  |  |                                   |     |     |  +--| (100)
|     |  |     |     |  |  |                                   |     |     |     |     +--BIGNAT001140_KOG0286
|     |  |     |     |  |  |                                   |     |     |     |  +--| (44)
|     |  |     |     |  |  |                                   |     |     |     |  |  +----BIGNAT017509_KOG0286
|     |  |     |     |  |  |                                   |     |     |     +--| (44)
|     |  |     |     |  |  |                                   |     |     |        |  +--BIGNAT009992_KOG0286
|     |  |     |     |  |  |                                   |     |     |        +--| (92)
|     |  |     |     |  |  |                                   |     |     |           +---BIGNAT019016_KOG0286
|     |  |     |     |  |  |                                   |     |  +--| (98)
|     |  |     |     |  |  |                                   |     |  |  |  +--COLSPE000245_KOG0286
|     |  |     |     |  |  |                                   |     |  |  +--| (96)
|     |  |     |     |  |  |                                   |     |  |     |        +--PHYINF012055_KOG0286
|     |  |     |     |  |  |                                   |     |  |     |     +--| (88)
|     |  |     |     |  |  |                                   |     |  |     |     |  |  +--HONFER008098_KOG0286
|     |  |     |     |  |  |                                   |     |  |     |     |  +--| (88)
|     |  |     |     |  |  |                                   |     |  |     |     |     |  +--HONFER003158_KOG0286
|     |  |     |     |  |  |                                   |     |  |     |     |     +--| (100)
|     |  |     |     |  |  |                                   |     |  |     |     |        +--HALSEO011482_KOG0286
|     |  |     |     |  |  |                                   |     |  |     |  +--| (98)
|     |  |     |     |  |  |                                   |     |  |     |  |  +--HONFER004041_KOG0286
|     |  |     |     |  |  |                                   |     |  |     +--| (62)
|     |  |     |     |  |  |                                   |     |  |        +---COLSPE017024_KOG0286
|     |  |     |     |  |  |                                   |     +--| (47)
|     |  |     |     |  |  |                                   |        |           +--CHOSPE036449_KOG0286
|     |  |     |     |  |  |                                   |        |        +--| (100)
|     |  |     |     |  |  |                                   |        |        |  +--CHOSPE013351_KOG0286
|     |  |     |     |  |  |                                   |        |     +--| (74)
|     |  |     |     |  |  |                                   |        |     |  +---CHOSPE018624_KOG0286
|     |  |     |     |  |  |                                   |        |  +--| (82)
|     |  |     |     |  |  |                                   |        |  |  |  +--CHOSPE001725_KOG0286
|     |  |     |     |  |  |                                   |        |  |  +--| (100)
|     |  |     |     |  |  |                                   |        |  |     +--CHOSPE034398_KOG0286
|     |  |     |     |  |  |                                   |        +--| (78)
|     |  |     |     |  |  |                                   |           |     +--CHOSPE018164_KOG0286
|     |  |     |     |  |  |                                   |           |  +--| (100)
|     |  |     |     |  |  |                                   |           |  |  +--CHOSPE043255_KOG0286
|     |  |     |     |  |  |                                   |           +--| (80)
|     |  |     |     |  |  |                                   |              |    +**CHOSPE020277_KOG0286
|     |  |     |     |  |  |                                   |              +----| (100)
|     |  |     |     |  |  |                                   |                   +**CHOSPE020280_KOG0286
|     |  |     |     |  |  |                                +--| (96)
|     |  |     |     |  |  |                                |  +--TRIMAR001350_KOG0286
|     |  |     |     |  |  |                             +--| (99)
|     |  |     |     |  |  |                             |  |  +---ANDGOD001646_KOG0286
|     |  |     |     |  |  |                             |  +--| (96)
|     |  |     |     |  |  |                             |     +----GONPAC038191_KOG0286
|     |  |     |     |  |  |                          +--| (80)
|     |  |     |     |  |  |                          |  |     +--PHAKIR002924_KOG0286
|     |  |     |     |  |  |                          |  |  +--| (100)
|     |  |     |     |  |  |                          |  |  |  |     +--NAEFOW012306_KOG0286
|     |  |     |     |  |  |                          |  |  |  |  +--| (100)
|     |  |     |     |  |  |                          |  |  |  |  |  +--NAEFOW012310_KOG0286
|     |  |     |     |  |  |                          |  |  |  +--| (100)
|     |  |     |     |  |  |                          |  |  |     +--NAEFOW010922_KOG0286
|     |  |     |     |  |  |                          |  +--| (80)
|     |  |     |     |  |  |                          |     +--PHAKIR012544_KOG0286
|     |  |     |     |  |  |                       +--| (24)
|     |  |     |     |  |  |                       |  |     +--ARATHA034112_KOG0286
|     |  |     |     |  |  |                       |  |  +--| (100)
|     |  |     |     |  |  |                       |  |  |  +--PHYPAT012074_KOG0286
|     |  |     |     |  |  |                       |  +--| (100)
|     |  |     |     |  |  |                       |     +--KLENIT015021_KOG0286
|     |  |     |     |  |  |                    +--| (35)
|     |  |     |     |  |  |                    |  |     +--HEMKUK013783_KOG0286
|     |  |     |     |  |  |                    |  |  +--| (100)
|     |  |     |     |  |  |                    |  |  |  +--HEMKUK014092_KOG0286
|     |  |     |     |  |  |                    |  +--| (35)
|     |  |     |     |  |  |                    |     +---HALSEO001289_KOG0286
|     |  |     |     |  |  |                 +--| (98)
|     |  |     |     |  |  |                 |  +----GLOWIT015134_KOG0286
|     |  |     |     |  |  |              +--| (60)
|     |  |     |     |  |  |              |  |  +----HALSEO001856_KOG0286
|     |  |     |     |  |  |              |  +--| (60)
|     |  |     |     |  |  |              |     |          +--CHOSPE021871_KOG0286
|     |  |     |     |  |  |              |     |  +-------| (100)
|     |  |     |     |  |  |              |     |  |       +--CHOSPE024049_KOG0286
|     |  |     |     |  |  |              |     +--| (70)
|     |  |     |     |  |  |              |        +--------PHAKIR008200_KOG0286
|     |  |     |     |  |  |           +--| (42)
|     |  |     |     |  |  |           |  +------GEFOKE006929_KOG0286
|     |  |     |     |  |  |        +--| (95)
|     |  |     |     |  |  |        |  |  +-------BIGNAT012982_KOG0286
|     |  |     |     |  |  |        |  +--| (73)
|     |  |     |     |  |  |        |     +---------GONPAC040645_KOG0286
|     |  |     |     |  |  |     +--| (88)
|     |  |     |     |  |  |     |  +--------GLOWIT014448_KOG0286
|     |  |     |     |  |  |  +--| (91)
|     |  |     |     |  |  |  |  +-----------ARATHA041209_KOG0286
|     |  |     |     |  |  +--| (24)
|     |  |     |     |  |     |     +---------HOMSAP032193_KOG0286
|     |  |     |     |  |     |  +--| (7)
|     |  |     |     |  |     |  |  |        +-----ACACAS002542_KOG0286
|     |  |     |     |  |     |  |  |     +--| (89)
|     |  |     |     |  |     |  |  |     |  |          +--ANAIGN014225_KOG0300
|     |  |     |     |  |     |  |  |     |  +----------| (100)
|     |  |     |     |  |     |  |  |     |             |  +--ANAIGN022135_KOG0300
|     |  |     |     |  |     |  |  |     |             +--| (100)
|     |  |     |     |  |     |  |  |     |                +---ANAIGN023324_KOG0300
|     |  |     |     |  |     |  |  |  +**| (6)
|     |  |     |     |  |     |  |  |  |  |  +------SALKVE015335_KOG0286
|     |  |     |     |  |     |  |  |  |  +--| (13)
|     |  |     |     |  |     |  |  |  |     |     +----GEFOKE007557_KOG0288
|     |  |     |     |  |     |  |  |  |     |  +--| (100)
|     |  |     |     |  |     |  |  |  |     |  |  +----PHYPOL001800_KOG0288
|     |  |     |     |  |     |  |  |  |     +--| (11)
|     |  |     |     |  |     |  |  |  |        +-------------HONFER003945_KOG0647
|     |  |     |     |  |     |  |  +--| (7)
|     |  |     |     |  |     |  |     |  +--------TELSUB037744_KOG0641
|     |  |     |     |  |     |  |     +--| (43)
|     |  |     |     |  |     |  |        +--------PLABRA005209_KOG0641
|     |  |     |     |  |     +--| (21)
|     |  |     |     |  |        +----------GONPAC041459_KOG0641
|     |  |     |     +--| (24)
|     |  |     |        |                    +-----TELSUB005114_KOG0265
|     |  |     |        |                 +--| (99)
|     |  |     |        |                 |  +------HONFER007796_KOG0296
|     |  |     |        |              +--| (51)
|     |  |     |        |              |  +-------TELSUB009019_KOG0288
|     |  |     |        |           +--| (31)
|     |  |     |        |           |  +-------------CHLREI005699_KOG0288
|     |  |     |        |        +--| (50)
|     |  |     |        |        |  |                          +--HOMSAP031298_KOG0288
|     |  |     |        |        |  |                       +--| (95)
|     |  |     |        |        |  |                       |  +---NEMVEC023608_KOG0288
|     |  |     |        |        |  |                    +--| (100)
|     |  |     |        |        |  |                    |  |   +**HOMSAP057938_KOG0288
|     |  |     |        |        |  |                    |  +---| (100)
|     |  |     |        |        |  |                    |      +**HOMSAP109169_KOG0288
|     |  |     |        |        |  |                 +--| (55)
|     |  |     |        |        |  |                 |  |        +-----SALKVE007163_KOG0288
|     |  |     |        |        |  |                 |  |     +--| (87)
|     |  |     |        |        |  |                 |  |     |  +------ACACAS015091_KOG0288
|     |  |     |        |        |  |                 |  |  +--| (86)
|     |  |     |        |        |  |                 |  |  |  +-------PHYPOL006714_KOG0288
|     |  |     |        |        |  |                 |  +**| (41)
|     |  |     |        |        |  |                 |     +-------------------------ANDGOD004690_KOG2919
|     |  |     |        |        |  |              +--| (56)
|     |  |     |        |        |  |              |  |                    +--RHIIRR023073_KOG0288
|     |  |     |        |        |  |              |  |                 +--| (24)
|     |  |     |        |        |  |              |  |                 |  +--SPIPUN000875_KOG0288
|     |  |     |        |        |  |              |  |              +--| (24)
|     |  |     |        |        |  |              |  |              |  +--CAPOWC008561_KOG0288
|     |  |     |        |        |  |              |  |           +--| (91)
|     |  |     |        |        |  |              |  |           |  |     +--PHYPOL006127_KOG0288
|     |  |     |        |        |  |              |  |           |  |  +--| (17)
|     |  |     |        |        |  |              |  |           |  |  |  +-------ROZALL004801_KOG0288
|     |  |     |        |        |  |              |  |           |  +--| (17)
|     |  |     |        |        |  |              |  |           |     +--DIPROT015491_KOG0288
|     |  |     |        |        |  |              |  |        +--| (92)
|     |  |     |        |        |  |              |  |        |  |     +--VERVER005796_KOG0288
|     |  |     |        |        |  |              |  |        |  |  +--| (99)
|     |  |     |        |        |  |              |  |        |  |  |  |  +----COLSPE003166_KOG0288
|     |  |     |        |        |  |              |  |        |  |  |  +--| (58)
|     |  |     |        |        |  |              |  |        |  |  |     +----GEFOKE020141_KOG0288
|     |  |     |        |        |  |              |  |        |  +--| (90)
|     |  |     |        |        |  |              |  |        |     +------ACACAS009429_KOG0288
|     |  |     |        |        |  |              |  |     +--| (92)
|     |  |     |        |        |  |              |  |     |  |     +--GONPAC023322_KOG0288
|     |  |     |        |        |  |              |  |     |  |  +--| (100)
|     |  |     |        |        |  |              |  |     |  |  |  +---BAFFRI018229_KOG0288
|     |  |     |        |        |  |              |  |     |  +--| (100)
|     |  |     |        |        |  |              |  |     |     |  +--GLOWIT006335_KOG0288
|     |  |     |        |        |  |              |  |     |     +--| (100)
|     |  |     |        |        |  |              |  |     |        +--CYAPAR010083_KOG0288
|     |  |     |        |        |  |              |  |  +--| (94)
|     |  |     |        |        |  |              |  |  |  |           +---PHAKIR010357_KOG0288
|     |  |     |        |        |  |              |  |  |  |        +--| (100)
|     |  |     |        |        |  |              |  |  |  |        |  +----PHAKIR014617_KOG0288
|     |  |     |        |        |  |              |  |  |  |     +--| (99)
|     |  |     |        |        |  |              |  |  |  |     |  +----NAEFOW013939_KOG0288
|     |  |     |        |        |  |              |  |  |  |  +--| (97)
|     |  |     |        |        |  |              |  |  |  |  |  |  +-----EUGLON015271_KOG0288
|     |  |     |        |        |  |              |  |  |  |  |  +--| (93)
|     |  |     |        |        |  |              |  |  |  |  |     +---ANDGOD005782_KOG0288
|     |  |     |        |        |  |              |  |  |  +--| (96)
|     |  |     |        |        |  |              |  |  |     |     +----CHOSPE011809_KOG0288
|     |  |     |        |        |  |              |  |  |     |  +--| (100)
|     |  |     |        |        |  |              |  |  |     |  |  +-----TELSUB017259_KOG0288
|     |  |     |        |        |  |              |  |  |     +--| (98)
|     |  |     |        |        |  |              |  |  |        |  +----SPISPE000759_KOG0288
|     |  |     |        |        |  |              |  |  |        +--| (99)
|     |  |     |        |        |  |              |  |  |           +----PHYINF006212_KOG0288
|     |  |     |        |        |  |              |  +--| (69)
|     |  |     |        |        |  |              |     +-------ANAIGN022557_KOG0288
|     |  |     |        |        |  |           +--| (10)
|     |  |     |        |        |  |           |  |        +--ARATHA037747_KOG0288
|     |  |     |        |        |  |           |  |     +--| (100)
|     |  |     |        |        |  |           |  |     |  +--PHYPAT012696_KOG0288
|     |  |     |        |        |  |           |  |  +--| (100)
|     |  |     |        |        |  |           |  |  |  +--KLENIT010687_KOG0288
|     |  |     |        |        |  |           |  +--| (100)
|     |  |     |        |        |  |           |     +-----MICSPE006153_KOG0288
|     |  |     |        |        |  |        +--| (97)
|     |  |     |        |        |  |        |  |  +--THETRA007954_KOG0288
|     |  |     |        |        |  |        |  +--| (99)
|     |  |     |        |        |  |        |     +--------CHOSPE001818_KOG0288
|     |  |     |        |        |  |     +--| (79)
|     |  |     |        |        |  |     |  |     +-----NUTLON010419_KOG0288
|     |  |     |        |        |  |     |  |  +--| (84)
|     |  |     |        |        |  |     |  |  |  |  +------COLSPE017035_KOG0288
|     |  |     |        |        |  |     |  |  |  +--| (96)
|     |  |     |        |        |  |     |  |  |     +----------MONEXI001180_KOG0288
|     |  |     |        |        |  |     |  +--| (80)
|     |  |     |        |        |  |     |     |     +----ANAIGN013344_KOG0288
|     |  |     |        |        |  |     |     |  +--| (100)
|     |  |     |        |        |  |     |     |  |  +---------ANAIGN002945_KOG0288
|     |  |     |        |        |  |     |     +--| (95)
|     |  |     |        |        |  |     |        +---------NAEFOW006352_KOG0288
|     |  |     |        |        |  |  +--| (92)
|     |  |     |        |        |  |  |  |  +--------HALSEO012903_KOG0288
|     |  |     |        |        |  |  |  +--| (79)
|     |  |     |        |        |  |  |     |     +------PYGBIF004427_KOG0288
|     |  |     |        |        |  |  |     |  +**| (83)
|     |  |     |        |        |  |  |     |  |  +------------VITBRA007893_KOG0288
|     |  |     |        |        |  |  |     +--| (96)
|     |  |     |        |        |  |  |        +--------HONFER000357_KOG0288
|     |  |     |        |        |  +--| (22)
|     |  |     |        |        |     |  +----------PHYPAT027768_KOG0313
|     |  |     |        |        |     +--| (22)
|     |  |     |        |        |        +-----------GONPAC047767_KOG1034
|     |  |     |        |     +--| (50)
|     |  |     |        |     |  |   +---------CYAPAR007033_KOG0278
|     |  |     |        |     |  +---| (93)
|     |  |     |        |     |      |  +------TELSUB014816_KOG1007
|     |  |     |        |     |      +--| (96)
|     |  |     |        |     |         +-----PHAKIR002711_KOG1007
|     |  |     |        |  +--| (56)
|     |  |     |        |  |  |      +---GLOWIT014793_KOG0310
|     |  |     |        |  |  |  +---| (100)
|     |  |     |        |  |  |  |   +----CHOSPE028372_KOG0310
|     |  |     |        |  |  +--| (95)
|     |  |     |        |  |     +---------GALSUL000306_KOG0310
|     |  |     |        +--| (30)
|     |  |     |           |                                            +--ARATHA023823_KOG0278
|     |  |     |           |                                         +--| (100)
|     |  |     |           |                                         |  +--PHYPAT014839_KOG0278
|     |  |     |           |                                      +--| (100)
|     |  |     |           |                                      |  +--KLENIT005708_KOG0278
|     |  |     |           |                                   +--| (100)
|     |  |     |           |                                   |  +---CHLREI006813_KOG0278
|     |  |     |           |                                +--| (100)
|     |  |     |           |                                |  +--MICSPE000873_KOG0278
|     |  |     |           |                             +--| (61)
|     |  |     |           |                             |  |  +---CHOSPE014601_KOG0278
|     |  |     |           |                             |  +--| (61)
|     |  |     |           |                             |     +-------CHOSPE037267_KOG0278
|     |  |     |           |                          +--| (55)
|     |  |     |           |                          |  |     +--SPISPE001058_KOG0278
|     |  |     |           |                          |  |  +--| (100)
|     |  |     |           |                          |  |  |  +--HEMKUK015288_KOG0278
|     |  |     |           |                          |  +--| (56)
|     |  |     |           |                          |     |        +--CYAPAR005905_KOG0278
|     |  |     |           |                          |     |     +--| (100)
|     |  |     |           |                          |     |     |  +--GLOWIT007510_KOG0278
|     |  |     |           |                          |     |  +--| (62)
|     |  |     |           |                          |     |  |  |  +---PLABRA004429_KOG0278
|     |  |     |           |                          |     |  |  +--| (67)
|     |  |     |           |                          |     |  |     +-----BIGNAT003858_KOG0278
|     |  |     |           |                          |     +--| (26)
|     |  |     |           |                          |        |     +--BAFFRI018628_KOG0278
|     |  |     |           |                          |        |  +--| (100)
|     |  |     |           |                          |        |  |  +---GONPAC024165_KOG0278
|     |  |     |           |                          |        +--| (72)
|     |  |     |           |                          |           |     +---NUTLON012918_KOG0278
|     |  |     |           |                          |           |  +--| (83)
|     |  |     |           |                          |           |  |  |  +---GALSUL005853_KOG0278
|     |  |     |           |                          |           |  |  +--| (100)
|     |  |     |           |                          |           |  |     +---GRACHO005093_KOG0278
|     |  |     |           |                          |           +--| (76)
|     |  |     |           |                          |              |  +---HALSEO015989_KOG0278
|     |  |     |           |                          |              +--| (93)
|     |  |     |           |                          |                 |     +--EUGLON047347_KOG0278
|     |  |     |           |                          |                 |  +--| (100)
|     |  |     |           |                          |                 |  |  |     +--COLSPE016162_KOG0278
|     |  |     |           |                          |                 |  |  |  +--| (100)
|     |  |     |           |                          |                 |  |  |  |  +--COLSPE015820_KOG0278
|     |  |     |           |                          |                 |  |  +--| (100)
|     |  |     |           |                          |                 |  |     +--TELSUB010579_KOG0278
|     |  |     |           |                          |                 +--| (85)
|     |  |     |           |                          |                    +-----TELSUB048376_KOG0278
|     |  |     |           |                       +--| (61)
|     |  |     |           |                       |  |        +--COLSPE001592_KOG0278
|     |  |     |           |                       |  |     +--| (92)
|     |  |     |           |                       |  |     |  |  +--PHYINF000132_KOG0278
|     |  |     |           |                       |  |     |  +--| (99)
|     |  |     |           |                       |  |     |     +----HONFER009166_KOG0278
|     |  |     |           |                       |  |  +--| (55)
|     |  |     |           |                       |  |  |  +---RHOMAR003086_KOG0278
|     |  |     |           |                       |  +--| (55)
|     |  |     |           |                       |     +--PHYPOL009055_KOG0278
|     |  |     |           |                    +--| (55)
|     |  |     |           |                    |  |           +--HOMSAP050395_KOG0278
|     |  |     |           |                    |  |        +--| (100)
|     |  |     |           |                    |  |        |  |   +--NEMVEC006992_KOG0278
|     |  |     |           |                    |  |        |  +---| (100)
|     |  |     |           |                    |  |        |      +**NEMVEC003315_KOG0278
|     |  |     |           |                    |  |     +--| (100)
|     |  |     |           |                    |  |     |  +--SALKVE007212_KOG0278
|     |  |     |           |                    |  |  +--| (99)
|     |  |     |           |                    |  |  |  +--CAPOWC009817_KOG0278
|     |  |     |           |                    |  +--| (74)
|     |  |     |           |                    |     |  +--LENLIM012815_KOG0278
|     |  |     |           |                    |     +--| (98)
|     |  |     |           |                    |        +----PYGBIF000521_KOG0278
|     |  |     |           |                 +--| (41)
|     |  |     |           |                 |  |  +--RHIIRR010251_KOG0278
|     |  |     |           |                 |  +--| (100)
|     |  |     |           |                 |     +---SPIPUN005106_KOG0278
|     |  |     |           |              +--| (80)
|     |  |     |           |              |  |  +---ACACAS009515_KOG0278
|     |  |     |           |              |  +--| (42)
|     |  |     |           |              |     +---DIALUT004818_KOG0278
|     |  |     |           |           +--| (83)
|     |  |     |           |           |  +---GEFOKE018009_KOG0278
|     |  |     |           |        +--| (98)
|     |  |     |           |        |  +-------------TELSUB012954_KOG0278
|     |  |     |           |     +--| (18)
|     |  |     |           |     |  +-----------------COLSPE023967_KOG0278
|     |  |     |           |  +--| (52)
|     |  |     |           |  |  |          +--ARATHA028068_KOG0643
|     |  |     |           |  |  |       +--| (100)
|     |  |     |           |  |  |       |  +--KLENIT009370_KOG0643
|     |  |     |           |  |  |    +--| (95)
|     |  |     |           |  |  |    |  +--MICSPE004615_KOG0643
|     |  |     |           |  |  +----| (98)
|     |  |     |           |  |       |                       +--HOMSAP047289_KOG0643
|     |  |     |           |  |       |                    +--| (100)
|     |  |     |           |  |       |                    |  +--NEMVEC022975_KOG0643
|     |  |     |           |  |       |                 +--| (100)
|     |  |     |           |  |       |                 |  +--SALKVE011577_KOG0643
|     |  |     |           |  |       |              +--| (100)
|     |  |     |           |  |       |              |  +--CAPOWC009799_KOG0643
|     |  |     |           |  |       |           +--| (100)
|     |  |     |           |  |       |           |  |     +--RHIIRR001999_KOG0643
|     |  |     |           |  |       |           |  |  +--| (100)
|     |  |     |           |  |       |           |  |  |  +---ROZALL002117_KOG0643
|     |  |     |           |  |       |           |  +--| (100)
|     |  |     |           |  |       |           |     +--SPIPUN002167_KOG0643
|     |  |     |           |  |       |        +--| (48)
|     |  |     |           |  |       |        |  |     +--THETRA000896_KOG0643
|     |  |     |           |  |       |        |  |  +--| (100)
|     |  |     |           |  |       |        |  |  |  +--CHOSPE025378_KOG0643
|     |  |     |           |  |       |        |  +--| (80)
|     |  |     |           |  |       |        |     |  +--NAEFOW016157_KOG0643
|     |  |     |           |  |       |        |     +--| (90)
|     |  |     |           |  |       |        |        +-----ANAIGN021736_KOG0643
|     |  |     |           |  |       |     +--| (43)
|     |  |     |           |  |       |     |  |        +--GEFOKE006278_KOG0643
|     |  |     |           |  |       |     |  |     +--| (78)
|     |  |     |           |  |       |     |  |     |  |  +---TRIMAR001890_KOG0643
|     |  |     |           |  |       |     |  |     |  +--| (99)
|     |  |     |           |  |       |     |  |     |     +------MONEXI011995_KOG0643
|     |  |     |           |  |       |     |  |  +--| (81)
|     |  |     |           |  |       |     |  |  |  |                                                     +----ARATHA023051_KOG0643
|     |  |     |           |  |       |     |  |  |  |                                                  +--| (98)
|     |  |     |           |  |       |     |  |  |  |                                                  |  +--ARATHA024840_KOG0643
|     |  |     |           |  |       |     |  |  |  |                                               +--| (85)
|     |  |     |           |  |       |     |  |  |  |                                               |  +---KLENIT012016_KOG0643
|     |  |     |           |  |       |     |  |  |  |                                            +--| (83)
|     |  |     |           |  |       |     |  |  |  |                                            |  |  +--KLENIT004232_KOG0643
|     |  |     |           |  |       |     |  |  |  |                                            |  +--| (100)
|     |  |     |           |  |       |     |  |  |  |                                            |     +--PHYPAT019456_KOG0643
|     |  |     |           |  |       |     |  |  |  |                                         +--| (67)
|     |  |     |           |  |       |     |  |  |  |                                         |  |  +--KLENIT000046_KOG0643
|     |  |     |           |  |       |     |  |  |  |                                         |  +--| (55)
|     |  |     |           |  |       |     |  |  |  |                                         |     |  +---CHLREI017087_KOG0643
|     |  |     |           |  |       |     |  |  |  |                                         |     +--| (75)
|     |  |     |           |  |       |     |  |  |  |                                         |        +----GRACHO005572_KOG0643
|     |  |     |           |  |       |     |  |  |  |                                      +--| (88)
|     |  |     |           |  |       |     |  |  |  |                                      |  |     +--ARATHA036075_KOG0643
|     |  |     |           |  |       |     |  |  |  |                                      |  |  +--| (100)
|     |  |     |           |  |       |     |  |  |  |                                      |  |  |  +--ARATHA019473_KOG0643
|     |  |     |           |  |       |     |  |  |  |                                      |  +--| (100)
|     |  |     |           |  |       |     |  |  |  |                                      |     +--PHYPAT045871_KOG0643
|     |  |     |           |  |       |     |  |  |  |                                   +--| (89)
|     |  |     |           |  |       |     |  |  |  |                                   |  |        +--RHIIRR012572_KOG0643
|     |  |     |           |  |       |     |  |  |  |                                   |  |     +--| (100)
|     |  |     |           |  |       |     |  |  |  |                                   |  |     |  +--RHIIRR019134_KOG0643
|     |  |     |           |  |       |     |  |  |  |                                   |  |  +--| (100)
|     |  |     |           |  |       |     |  |  |  |                                   |  |  |  +--RHIIRR021320_KOG0643
|     |  |     |           |  |       |     |  |  |  |                                   |  +--| (100)
|     |  |     |           |  |       |     |  |  |  |                                   |     |  +--SPIPUN007763_KOG0643
|     |  |     |           |  |       |     |  |  |  |                                   |     +--| (100)
|     |  |     |           |  |       |     |  |  |  |                                   |        +--SPIPUN000171_KOG0643
|     |  |     |           |  |       |     |  |  |  |                                +--| (80)
|     |  |     |           |  |       |     |  |  |  |                                |  +----SPIPUN004004_KOG0643
|     |  |     |           |  |       |     |  |  |  |                             +--| (82)
|     |  |     |           |  |       |     |  |  |  |                             |  +---PLABRA002093_KOG0643
|     |  |     |           |  |       |     |  |  |  |                          +--| (82)
|     |  |     |           |  |       |     |  |  |  |                          |  +----PHYINF004730_KOG0643
|     |  |     |           |  |       |     |  |  |  |                       +--| (84)
|     |  |     |           |  |       |     |  |  |  |                       |  |     +--KLENIT008999_KOG0643
|     |  |     |           |  |       |     |  |  |  |                       |  |  +--| (91)
|     |  |     |           |  |       |     |  |  |  |                       |  |  |  +----RHIIRR005111_KOG0643
|     |  |     |           |  |       |     |  |  |  |                       |  +--| (92)
|     |  |     |           |  |       |     |  |  |  |                       |     +-----PHYPAT044017_KOG0643
|     |  |     |           |  |       |     |  |  |  |     +-----------------| (100)
|     |  |     |           |  |       |     |  |  |  |     |                 |  +--RHOMAR009830_KOG0643
|     |  |     |           |  |       |     |  |  |  |     |                 +--| (100)
|     |  |     |           |  |       |     |  |  |  |     |                    +--RHOMAR005982_KOG0643
|     |  |     |           |  |       |     |  |  |  |  +**| (78)
|     |  |     |           |  |       |     |  |  |  |  |  +----BAFFRI014414_KOG0643
|     |  |     |           |  |       |     |  |  |  +--| (87)
|     |  |     |           |  |       |     |  |  |     |  +---GLOWIT018829_KOG0643
|     |  |     |           |  |       |     |  |  |     +--| (85)
|     |  |     |           |  |       |     |  |  |        |  +--VITBRA018420_KOG0643
|     |  |     |           |  |       |     |  |  |        +--| (100)
|     |  |     |           |  |       |     |  |  |           +--TOXGON008175_KOG0643
|     |  |     |           |  |       |     |  +--| (76)
|     |  |     |           |  |       |     |     |     +--PYGBIF001294_KOG0643
|     |  |     |           |  |       |     |     |  +--| (100)
|     |  |     |           |  |       |     |     |  |  +--LENLIM016560_KOG0643
|     |  |     |           |  |       |     |     +--| (95)
|     |  |     |           |  |       |     |        +---CHOSPE034686_KOG0643
|     |  |     |           |  |       |  +--| (8)
|     |  |     |           |  |       |  |  |        +---CHLREI003742_KOG0643
|     |  |     |           |  |       |  |  |     +--| (47)
|     |  |     |           |  |       |  |  |     |  +-----BIGNAT011244_KOG0643
|     |  |     |           |  |       |  |  |  +--| (45)
|     |  |     |           |  |       |  |  |  |  |  +--GRACHO007492_KOG0643
|     |  |     |           |  |       |  |  |  |  +--| (100)
|     |  |     |           |  |       |  |  |  |     +--GALSUL006654_KOG0643
|     |  |     |           |  |       |  |  +--| (45)
|     |  |     |           |  |       |  |     |  +---DIPROT010063_KOG0643
|     |  |     |           |  |       |  |     +--| (94)
|     |  |     |           |  |       |  |        |  +--EUGLON011300_KOG0643
|     |  |     |           |  |       |  |        +--| (100)
|     |  |     |           |  |       |  |           |  +--TELSUB045884_KOG0643
|     |  |     |           |  |       |  |           +--| (100)
|     |  |     |           |  |       |  |              +---COLSPE023914_KOG0643
|     |  |     |           |  |       +--| (9)
|     |  |     |           |  |          |                       +--PHYINF000347_KOG0643
|     |  |     |           |  |          |                    +--| (78)
|     |  |     |           |  |          |                    |  |  +--HALSEO007113_KOG0643
|     |  |     |           |  |          |                    |  +--| (74)
|     |  |     |           |  |          |                    |     +---PHAKIR013105_KOG0643
|     |  |     |           |  |          |                 +--| (100)
|     |  |     |           |  |          |                 |  +---HONFER006776_KOG0643
|     |  |     |           |  |          |              +--| (94)
|     |  |     |           |  |          |              |  +--COLSPE001886_KOG0643
|     |  |     |           |  |          |           +--| (99)
|     |  |     |           |  |          |           |  +--GLOWIT009339_KOG0643
|     |  |     |           |  |          |        +--| (80)
|     |  |     |           |  |          |        |  |     +--PLABRA002386_KOG0643
|     |  |     |           |  |          |        |  |  +--| (84)
|     |  |     |           |  |          |        |  |  |  |  +--TELSUB008436_KOG0643
|     |  |     |           |  |          |        |  |  |  +--| (94)
|     |  |     |           |  |          |        |  |  |     +--NUTLON006290_KOG0643
|     |  |     |           |  |          |        |  +--| (79)
|     |  |     |           |  |          |        |     +--ACACAS001806_KOG0643
|     |  |     |           |  |          |     +--| (59)
|     |  |     |           |  |          |     |  |  +--PHYPOL013511_KOG0643
|     |  |     |           |  |          |     |  +--| (87)
|     |  |     |           |  |          |     |     |  +--HEMKUK011722_KOG0643
|     |  |     |           |  |          |     |     +--| (100)
|     |  |     |           |  |          |     |        +--SPISPE010737_KOG0643
|     |  |     |           |  |          |  +--| (42)
|     |  |     |           |  |          |  |  |     +--DIALUT006739_KOG0643
|     |  |     |           |  |          |  |  |  +--| (59)
|     |  |     |           |  |          |  |  |  |  +---GONPAC011488_KOG0643
|     |  |     |           |  |          |  |  +--| (24)
|     |  |     |           |  |          |  |     +---CHOSPE029063_KOG0643
|     |  |     |           |  |          +--| (63)
|     |  |     |           |  |             |  +---MANSPH005127_KOG0643
|     |  |     |           |  |             +--| (55)
|     |  |     |           |  |                |     +--RHOMAR008456_KOG0643
|     |  |     |           |  |                |  +--| (54)
|     |  |     |           |  |                |  |  +-----ANDGOD003185_KOG0643
|     |  |     |           |  |                +--| (52)
|     |  |     |           |  |                   +---VERVER008718_KOG0643
|     |  |     |           +--| (31)
|     |  |     |              |     +--------RHOMAR005071_KOG0310
|     |  |     |              |  +--| (96)
|     |  |     |              |  |  +-----TELSUB029258_KOG1034
|     |  |     |              +--| (56)
|     |  |     |                 +------NUTLON000740_KOG0310
|     |  |  +--| (45)
|     |  |  |  |              +--------EUGLON035036_KOG0265
|     |  |  |  |           +--| (87)
|     |  |  |  |           |  |  +------GLOWIT023472_KOG0265
|     |  |  |  |           |  +--| (93)
|     |  |  |  |           |     +------------CHOSPE011057_KOG0641
|     |  |  |  |        +--| (49)
|     |  |  |  |        |  +----------ANAIGN002236_KOG0641
|     |  |  |  |     +--| (93)
|     |  |  |  |     |  |  +----------NEMVEC005145_KOG0265
|     |  |  |  |     |  +--| (58)
|     |  |  |  |     |     +-------ACACAS003393_KOG0273
|     |  |  |  |  +--| (85)
|     |  |  |  |  |  |  +--------------GRACHO003172_KOG0288
|     |  |  |  |  |  +--| (99)
|     |  |  |  |  |     |  +-------BAFFRI016237_KOG1407
|     |  |  |  |  |     +--| (91)
|     |  |  |  |  |        +--RAMVAR007858_unknown
|     |  |  |  +--| (74)
|     |  |  |     |         +-----SALKVE019532_KOG0265
|     |  |  |     |     +---| (87)
|     |  |  |     |     |   |  +-------------DIPROT005244_KOG0647
|     |  |  |     |     |   +--| (87)
|     |  |  |     |     |      +---------BAFFRI033931_KOG1036
|     |  |  |     |  +--| (39)
|     |  |  |     |  |  |  +------------CYAPAR010232_KOG0300
|     |  |  |     |  |  +--| (25)
|     |  |  |     |  |     |            +-----PYGBIF002055_KOG0641
|     |  |  |     |  |     |        +---| (89)
|     |  |  |     |  |     |        |   +------------NUTLON012284_KOG1407
|     |  |  |     |  |     |     +--| (83)
|     |  |  |     |  |     |     |  |                             +--CHLREI002590_KOG0641
|     |  |  |     |  |     |     |  |                          +--| (98)
|     |  |  |     |  |     |     |  |                          |  |        +---GLOWIT011868_KOG0641
|     |  |  |     |  |     |     |  |                          |  |     +--| (98)
|     |  |  |     |  |     |     |  |                          |  |     |  +--CAPOWC002593_KOG0641
|     |  |  |     |  |     |     |  |                          |  |  +--| (91)
|     |  |  |     |  |     |     |  |                          |  |  |  +--DIALUT013610_KOG0641
|     |  |  |     |  |     |     |  |                          |  +--| (91)
|     |  |  |     |  |     |     |  |                          |     +--CHLREI001690_KOG0641
|     |  |  |     |  |     |     |  |                       +--| (87)
|     |  |  |     |  |     |     |  |                       |  |        +--DIALUT006741_KOG0641
|     |  |  |     |  |     |     |  |                       |  |     +--| (100)
|     |  |  |     |  |     |     |  |                       |  |     |  +--NEMVEC019834_KOG0641
|     |  |  |     |  |     |     |  |                       |  |  +--| (93)
|     |  |  |     |  |     |     |  |                       |  |  |  +--CAPOWC007312_KOG0641
|     |  |  |     |  |     |     |  |                       |  +--| (94)
|     |  |  |     |  |     |     |  |                       |     |     +--CHLREI018031_KOG0641
|     |  |  |     |  |     |     |  |                       |     |  +--| (96)
|     |  |  |     |  |     |     |  |                       |     |  |  |  +--ANDGOD005936_KOG0641
|     |  |  |     |  |     |     |  |                       |     |  |  +--| (97)
|     |  |  |     |  |     |     |  |                       |     |  |     +--CHLREI016422_KOG0641
|     |  |  |     |  |     |     |  |                       |     +**| (74)
|     |  |  |     |  |     |     |  |                       |        +--DIALUT008132_KOG0641
|     |  |  |     |  |     |     |  |                    +--| (81)
|     |  |  |     |  |     |     |  |                    |  |           +--CHLREI018166_KOG0641
|     |  |  |     |  |     |     |  |                    |  |        +--| (21)
|     |  |  |     |  |     |     |  |                    |  |        |  +--CHLREI003300_KOG0641
|     |  |  |     |  |     |     |  |                    |  |     +--| (100)
|     |  |  |     |  |     |     |  |                    |  |     |  |  +--CHLREI014785_KOG0641
|     |  |  |     |  |     |     |  |                    |  |     |  +--| (21)
|     |  |  |     |  |     |     |  |                    |  |     |     +--DIALUT005848_KOG0641
|     |  |  |     |  |     |     |  |                    |  |  +--| (83)
|     |  |  |     |  |     |     |  |                    |  |  |  +--HEMKUK019672_KOG0641
|     |  |  |     |  |     |     |  |                    |  +--| (81)
|     |  |  |     |  |     |     |  |                    |     +--EUGLON047544_KOG0641
|     |  |  |     |  |     |     |  |                 +--| (90)
|     |  |  |     |  |     |     |  |                 |  |  +--CHLREI019300_KOG0641
|     |  |  |     |  |     |     |  |                 |  +--| (88)
|     |  |  |     |  |     |     |  |                 |     |     +--GLOWIT001005_KOG0641
|     |  |  |     |  |     |     |  |                 |     |  +--| (100)
|     |  |  |     |  |     |     |  |                 |     |  |  |  +--ACACAS012134_KOG0641
|     |  |  |     |  |     |     |  |                 |     |  |  +--| (100)
|     |  |  |     |  |     |     |  |                 |     |  |     +--ANDGOD006345_KOG0641
|     |  |  |     |  |     |     |  |                 |     +--| (96)
|     |  |  |     |  |     |     |  |                 |        +----DIALUT004238_KOG0641
|     |  |  |     |  |     |     |  |              +--| (91)
|     |  |  |     |  |     |     |  |              |  +----HEMKUK011909_KOG0641
|     |  |  |     |  |     |     |  |           +--| (99)
|     |  |  |     |  |     |     |  |           |  +---BAFFRI036987_KOG1034
|     |  |  |     |  |     |     |  |  +--------| (99)
|     |  |  |     |  |     |     |  |  |        +-------DIPROT028418_KOG0641
|     |  |  |     |  |     |     |  +--| (75)
|     |  |  |     |  |     |     |     +--------------CHLREI015368_KOG0647
|     |  |  |     |  |     |  +--| (80)
|     |  |  |     |  |     |  |  |  +----------NUTLON021082_KOG1034
|     |  |  |     |  |     |  |  +--| (76)
|     |  |  |     |  |     |  |     +----------THETRA002291_KOG1034
|     |  |  |     |  |     +--| (46)
|     |  |  |     |  |        +---------DIPROT016848_KOG1034
|     |  |  |     +--| (72)
|     |  |  |        |                    +--PHAKIR004824_KOG0273
|     |  |  |        |                 +--| (8)
|     |  |  |        |                 |  +-----THETRA002095_KOG0273
|     |  |  |        |              +--| (8)
|     |  |  |        |              |  |           +--SPIPUN009395_KOG0273
|     |  |  |        |              |  |        +--| (55)
|     |  |  |        |              |  |        |  +--LENLIM012313_KOG0273
|     |  |  |        |              |  |     +--| (41)
|     |  |  |        |              |  |     |  +--GONPAC027028_KOG0273
|     |  |  |        |              |  |  +--| (41)
|     |  |  |        |              |  |  |  |  +--KLENIT005476_KOG0273
|     |  |  |        |              |  |  |  +--| (100)
|     |  |  |        |              |  |  |     +--MICSPE002749_KOG0273
|     |  |  |        |              |  +--| (31)
|     |  |  |        |              |     |  +----MONEXI009579_KOG0273
|     |  |  |        |              |     +--| (63)
|     |  |  |        |              |        |  +--VERVER011062_KOG0273
|     |  |  |        |              |        +--| (83)
|     |  |  |        |              |           +--ANAIGN022554_KOG0273
|     |  |  |        |           +--| (31)
|     |  |  |        |           |  +--RHOMAR009103_KOG0273
|     |  |  |        |        +--| (93)
|     |  |  |        |        |  +---ROZALL000031_KOG0286
|     |  |  |        |     +--| (99)
|     |  |  |        |     |  |  +-----------NUTLON019354_KOG0313
|     |  |  |        |     |  +--| (93)
|     |  |  |        |     |     |        +--GEFOKE012220_KOG0315
|     |  |  |        |     |     |     +--| (91)
|     |  |  |        |     |     |     |  +--PYGBIF000942_KOG0315
|     |  |  |        |     |     |  +--| (84)
|     |  |  |        |     |     |  |  |  +--EUGLON002625_KOG0315
|     |  |  |        |     |     |  |  +--| (100)
|     |  |  |        |     |     |  |     +--COLSPE020393_KOG0315
|     |  |  |        |     |     +--| (84)
|     |  |  |        |     |        +--NAEFOW000717_KOG0315
|     |  |  |        |  +--| (9)
|     |  |  |        |  |  |                                                       +------------------GONPAC016761_KOG0290
|     |  |  |        |  |  |                                                    +--| (40)
|     |  |  |        |  |  |                                                    |  +**ARATHA027039_KOG1332
|     |  |  |        |  |  |                                                 +--| (40)
|     |  |  |        |  |  |                                                 |  +--PHYPAT047093_KOG1332
|     |  |  |        |  |  |                                              +--| (92)
|     |  |  |        |  |  |                                              |  +--KLENIT005786_KOG1332
|     |  |  |        |  |  |                                           +--| (92)
|     |  |  |        |  |  |                                           |  |  +--CHLREI018121_KOG1332
|     |  |  |        |  |  |                                           |  +--| (100)
|     |  |  |        |  |  |                                           |     +--MICSPE007096_KOG1332
|     |  |  |        |  |  |                                        +--| (21)
|     |  |  |        |  |  |                                        |  |  +--COLSPE001638_KOG1332
|     |  |  |        |  |  |                                        |  +--| (26)
|     |  |  |        |  |  |                                        |     |        +--VITBRA015615_KOG1332
|     |  |  |        |  |  |                                        |     |     +--| (93)
|     |  |  |        |  |  |                                        |     |     |  |  +--TOXGON000850_KOG1332
|     |  |  |        |  |  |                                        |     |     |  +--| (94)
|     |  |  |        |  |  |                                        |     |     |     +------COLSPE017530_KOG1332
|     |  |  |        |  |  |                                        |     |  +--| (49)
|     |  |  |        |  |  |                                        |     |  |  |  +--BIGNAT018568_KOG1332
|     |  |  |        |  |  |                                        |     |  |  +--| (99)
|     |  |  |        |  |  |                                        |     |  |     +--PLABRA007318_KOG1332
|     |  |  |        |  |  |                                        |     +--| (26)
|     |  |  |        |  |  |                                        |        |  +----ANDGOD007720_KOG1332
|     |  |  |        |  |  |                                        |        +--| (94)
|     |  |  |        |  |  |                                        |           +--------MONEXI001844_KOG1332
|     |  |  |        |  |  |                                     +--| (63)
|     |  |  |        |  |  |                                     |  |        +--HEMKUK002368_KOG1332
|     |  |  |        |  |  |                                     |  |     +--| (100)
|     |  |  |        |  |  |                                     |  |     |  +--SPISPE002640_KOG1332
|     |  |  |        |  |  |                                     |  |  +--| (24)
|     |  |  |        |  |  |                                     |  |  |  |  +--CHOSPE041837_KOG1332
|     |  |  |        |  |  |                                     |  |  |  +--| (24)
|     |  |  |        |  |  |                                     |  |  |     +--EUGLON011227_KOG1332
|     |  |  |        |  |  |                                     |  +--| (21)
|     |  |  |        |  |  |                                     |     +--PHYPOL010590_KOG1332
|     |  |  |        |  |  |                                  +--| (17)
|     |  |  |        |  |  |                                  |  |     +--HOMSAP006386_KOG1332
|     |  |  |        |  |  |                                  |  |  +--| (100)
|     |  |  |        |  |  |                                  |  |  |  +--NEMVEC001070_KOG1332
|     |  |  |        |  |  |                                  |  +--| (56)
|     |  |  |        |  |  |                                  |     |     +--RHIIRR024480_KOG1332
|     |  |  |        |  |  |                                  |     |  +--| (100)
|     |  |  |        |  |  |                                  |     |  |  +--SPIPUN008164_KOG1332
|     |  |  |        |  |  |                                  |     +--| (99)
|     |  |  |        |  |  |                                  |        +--ROZALL002039_KOG1332
|     |  |  |        |  |  |                               +--| (44)
|     |  |  |        |  |  |                               |  +--PHAKIR012299_KOG1332
|     |  |  |        |  |  |                            +--| (22)
|     |  |  |        |  |  |                            |  |     +--CAPOWC003010_KOG1332
|     |  |  |        |  |  |                            |  |  +--| (47)
|     |  |  |        |  |  |                            |  |  |  +--MANSPH007267_KOG1332
|     |  |  |        |  |  |                            |  +--| (29)
|     |  |  |        |  |  |                            |     |     +--SALKVE022144_KOG1332
|     |  |  |        |  |  |                            |     |  +--| (33)
|     |  |  |        |  |  |                            |     |  |  +--HALSEO014985_KOG1332
|     |  |  |        |  |  |                            |     +--| (28)
|     |  |  |        |  |  |                            |        |  +--PYGBIF002324_KOG1332
|     |  |  |        |  |  |                            |        +--| (58)
|     |  |  |        |  |  |                            |           +--TELSUB057801_KOG1332
|     |  |  |        |  |  |                         +--| (49)
|     |  |  |        |  |  |                         |  |        +--ACACAS004387_KOG1332
|     |  |  |        |  |  |                         |  |     +--| (58)
|     |  |  |        |  |  |                         |  |     |  +--DIALUT003505_KOG1332
|     |  |  |        |  |  |                         |  |  +--| (53)
|     |  |  |        |  |  |                         |  |  |  +--RHOMAR013309_KOG1332
|     |  |  |        |  |  |                         |  +--| (19)
|     |  |  |        |  |  |                         |     |        +--GALSUL002042_KOG1332
|     |  |  |        |  |  |                         |     |     +--| (100)
|     |  |  |        |  |  |                         |     |     |  +---GRACHO002992_KOG1332
|     |  |  |        |  |  |                         |     |  +--| (63)
|     |  |  |        |  |  |                         |     |  |  +-----TRIMAR004075_KOG1332
|     |  |  |        |  |  |                         |     +--| (19)
|     |  |  |        |  |  |                         |        |  +--BAFFRI010472_KOG1332
|     |  |  |        |  |  |                         |        +--| (99)
|     |  |  |        |  |  |                         |           +--GONPAC032493_KOG1332
|     |  |  |        |  |  |                      +--| (81)
|     |  |  |        |  |  |                      |  |  +--GEFOKE020698_KOG1332
|     |  |  |        |  |  |                      |  +--| (99)
|     |  |  |        |  |  |                      |     |     +--PHYINF013211_KOG1332
|     |  |  |        |  |  |                      |     |  +--| (100)
|     |  |  |        |  |  |                      |     |  |  +----PHYINF004368_KOG1332
|     |  |  |        |  |  |                      |     +--| (99)
|     |  |  |        |  |  |                      |        +--HONFER003123_KOG1332
|     |  |  |        |  |  |                   +--| (67)
|     |  |  |        |  |  |                   |  |     +--VERVER000628_KOG1332
|     |  |  |        |  |  |                   |  |  +--| (49)
|     |  |  |        |  |  |                   |  |  |  |  +---EUGLON008375_KOG1332
|     |  |  |        |  |  |                   |  |  |  +--| (88)
|     |  |  |        |  |  |                   |  |  |     +--GLOWIT018537_KOG1332
|     |  |  |        |  |  |                   |  +--| (73)
|     |  |  |        |  |  |                   |     |  +--NUTLON007471_KOG1332
|     |  |  |        |  |  |                   |     +--| (42)
|     |  |  |        |  |  |                   |        |     +--THETRA005083_KOG1332
|     |  |  |        |  |  |                   |        |  +--| (100)
|     |  |  |        |  |  |                   |        |  |  +--CHOSPE022561_KOG1332
|     |  |  |        |  |  |                   |        +--| (82)
|     |  |  |        |  |  |                   |           |  +--DIPROT038366_KOG1332
|     |  |  |        |  |  |                   |           +--| (100)
|     |  |  |        |  |  |                   |              +--DIPROT010975_KOG1332
|     |  |  |        |  |  |                +--| (50)
|     |  |  |        |  |  |                |  |  +--CYAPAR020693_KOG1332
|     |  |  |        |  |  |                |  +--| (38)
|     |  |  |        |  |  |                |     |        +--ANAIGN010894_KOG1332
|     |  |  |        |  |  |                |     |     +--| (100)
|     |  |  |        |  |  |                |     |     |  +--ANAIGN021150_KOG1332
|     |  |  |        |  |  |                |     |  +--| (84)
|     |  |  |        |  |  |                |     |  |  |  +--LENLIM015433_KOG1332
|     |  |  |        |  |  |                |     |  |  +--| (95)
|     |  |  |        |  |  |                |     |  |     +------COLSPE025274_KOG1332
|     |  |  |        |  |  |                |     +--| (43)
|     |  |  |        |  |  |                |        +----GONPAC025409_KOG1332
|     |  |  |        |  |  |            +---| (100)
|     |  |  |        |  |  |            |   +--NAEFOW011205_KOG1332
|     |  |  |        |  |  |     +------| (100)
|     |  |  |        |  |  |     |      |        +--ACACAS010008_KOG1332
|     |  |  |        |  |  |     |      |     +--| (27)
|     |  |  |        |  |  |     |      |     |  |     +--CAPOWC006242_KOG1332
|     |  |  |        |  |  |     |      |     |  |  +--| (96)
|     |  |  |        |  |  |     |      |     |  |  |  +----PYGBIF001083_KOG1332
|     |  |  |        |  |  |     |      |     |  +--| (26)
|     |  |  |        |  |  |     |      |     |     |        +--SALKVE003984_KOG1332
|     |  |  |        |  |  |     |      |     |     |     +--| (100)
|     |  |  |        |  |  |     |      |     |     |     |  +--HOMSAP076491_KOG1332
|     |  |  |        |  |  |     |      |     |     |  +--| (97)
|     |  |  |        |  |  |     |      |     |     |  |  +---CHOSPE003683_KOG1332
|     |  |  |        |  |  |     |      |     |     +--| (28)
|     |  |  |        |  |  |     |      |     |        |  +---NUTLON004308_KOG1332
|     |  |  |        |  |  |     |      |     |        +--| (71)
|     |  |  |        |  |  |     |      |     |           +---TELSUB012314_KOG1332
|     |  |  |        |  |  |     |      |  +--| (58)
|     |  |  |        |  |  |     |      |  |  |     +--SPIPUN006046_KOG1332
|     |  |  |        |  |  |     |      |  |  |  +--| (100)
|     |  |  |        |  |  |     |      |  |  |  |  +--RHIIRR008400_KOG1332
|     |  |  |        |  |  |     |      |  |  +--| (32)
|     |  |  |        |  |  |     |      |  |     +---RHOMAR009924_KOG1332
|     |  |  |        |  |  |     |      +--| (100)
|     |  |  |        |  |  |     |         |           +--COLSPE003978_KOG1332
|     |  |  |        |  |  |     |         |        +--| (95)
|     |  |  |        |  |  |     |         |        |  +--VERVER009104_KOG1332
|     |  |  |        |  |  |     |         |     +--| (96)
|     |  |  |        |  |  |     |         |     |  +--HEMKUK002715_KOG1332
|     |  |  |        |  |  |     |         |  +--| (82)
|     |  |  |        |  |  |     |         |  |  |        +--CHOSPE024056_KOG1332
|     |  |  |        |  |  |     |         |  |  |     +--| (100)
|     |  |  |        |  |  |     |         |  |  |     |  +--THETRA000862_KOG1332
|     |  |  |        |  |  |     |         |  |  |  +--| (77)
|     |  |  |        |  |  |     |         |  |  |  |  |     +--PHYINF015774_KOG1332
|     |  |  |        |  |  |     |         |  |  |  |  |  +--| (94)
|     |  |  |        |  |  |     |         |  |  |  |  |  |  |              +--HALSEO004032_KOG1332
|     |  |  |        |  |  |     |         |  |  |  |  |  |  |           +--| (93)
|     |  |  |        |  |  |     |         |  |  |  |  |  |  |           |  +-----VITBRA021966_KOG1332
|     |  |  |        |  |  |     |         |  |  |  |  |  |  |        +--| (92)
|     |  |  |        |  |  |     |         |  |  |  |  |  |  |        |  |  +-----GONPAC046600_KOG1332
|     |  |  |        |  |  |     |         |  |  |  |  |  |  |        |  +--| (94)
|     |  |  |        |  |  |     |         |  |  |  |  |  |  |        |     +---BAFFRI058555_KOG1332
|     |  |  |        |  |  |     |         |  |  |  |  |  |  |     +--| (90)
|     |  |  |        |  |  |     |         |  |  |  |  |  |  |     |  |  +--EUGLON004237_KOG1332
|     |  |  |        |  |  |     |         |  |  |  |  |  |  |     |  +--| (100)
|     |  |  |        |  |  |     |         |  |  |  |  |  |  |     |     +----EUGLON038342_KOG1332
|     |  |  |        |  |  |     |         |  |  |  |  |  |  |  +--| (15)
|     |  |  |        |  |  |     |         |  |  |  |  |  |  |  |  |  +--HONFER004218_KOG1332
|     |  |  |        |  |  |     |         |  |  |  |  |  |  |  |  +--| (86)
|     |  |  |        |  |  |     |         |  |  |  |  |  |  |  |     +------PLABRA002759_KOG1332
|     |  |  |        |  |  |     |         |  |  |  |  |  |  +--| (15)
|     |  |  |        |  |  |     |         |  |  |  |  |  |     |  +---DIALUT013952_KOG1332
|     |  |  |        |  |  |     |         |  |  |  |  |  |     +--| (79)
|     |  |  |        |  |  |     |         |  |  |  |  |  |        +------GALSUL000152_KOG1332
|     |  |  |        |  |  |     |         |  |  |  |  +--| (84)
|     |  |  |        |  |  |     |         |  |  |  |     |  +--MANSPH002231_KOG1332
|     |  |  |        |  |  |     |         |  |  |  |     +--| (86)
|     |  |  |        |  |  |     |         |  |  |  |        |  +--GLOWIT006121_KOG1332
|     |  |  |        |  |  |     |         |  |  |  |        +--| (99)
|     |  |  |        |  |  |     |         |  |  |  |           +--CYAPAR016757_KOG1332
|     |  |  |        |  |  |     |         |  |  +--| (90)
|     |  |  |        |  |  |     |         |  |     +--DIPROT016624_KOG1332
|     |  |  |        |  |  |     |         +--| (81)
|     |  |  |        |  |  |     |            |  +--GEFOKE012414_KOG1332
|     |  |  |        |  |  |     |            +--| (90)
|     |  |  |        |  |  |     |               +--GLOWIT019324_KOG1332
|     |  |  |        |  |  |  +--| (82)
|     |  |  |        |  |  |  |  +------LENLIM007070_KOG0315
|     |  |  |        |  |  +--| (43)
|     |  |  |        |  |     +---------CHOSPE007708_KOG0315
|     |  |  |        +--| (9)
|     |  |  |           |        +--------------HONFER008793_KOG0300
|     |  |  |           |     +--| (56)
|     |  |  |           |     |  |  +---------SPISPE017700_KOG0300
|     |  |  |           |     |  +--| (98)
|     |  |  |           |     |     +-----KLENIT005063_KOG0313
|     |  |  |           |  +--| (19)
|     |  |  |           |  |  +------------------VERVER000660_KOG3881
|     |  |  |           +--| (8)
|     |  |  |              +----------ROZALL001185_KOG1034
|     |  +--| (35)
|     |     |                                +-----NAEFOW003290_KOG0265
|     |     |                             +--| (100)
|     |     |                             |  +--GLOWIT017736_KOG0265
|     |     |                          +--| (89)
|     |     |                          |  |                       +--HOMSAP004647_KOG0316
|     |     |                          |  |                    +--| (100)
|     |     |                          |  |                    |  +--NEMVEC020761_KOG0316
|     |     |                          |  |                 +--| (40)
|     |     |                          |  |                 |  +--CAPOWC000591_KOG0316
|     |     |                          |  |              +--| (90)
|     |     |                          |  |              |  |        +--ACACAS011622_KOG0316
|     |     |                          |  |              |  |     +--| (100)
|     |     |                          |  |              |  |     |  +--VERVER001042_KOG0316
|     |     |                          |  |              |  |  +--| (97)
|     |     |                          |  |              |  |  |  +--PHYPOL013882_KOG0316
|     |     |                          |  |              |  +--| (46)
|     |     |                          |  |              |     +---CHOSPE006467_KOG0316
|     |     |                          |  |           +--| (48)
|     |     |                          |  |           |  |                    +--ARATHA044262_KOG0316
|     |     |                          |  |           |  |                 +--| (100)
|     |     |                          |  |           |  |                 |  +--PHYPAT006530_KOG0316
|     |     |                          |  |           |  |              +--| (94)
|     |     |                          |  |           |  |              |  +--KLENIT010584_KOG0316
|     |     |                          |  |           |  |           +--| (100)
|     |     |                          |  |           |  |           |  |  +--CHLREI016884_KOG0316
|     |     |                          |  |           |  |           |  +--| (94)
|     |     |                          |  |           |  |           |     +---MICSPE008060_KOG0316
|     |     |                          |  |           |  |        +--| (38)
|     |     |                          |  |           |  |        |  |        +--CYAPAR024269_KOG0316
|     |     |                          |  |           |  |        |  |     +--| (93)
|     |     |                          |  |           |  |        |  |     |  +--COLSPE011218_KOG0316
|     |     |                          |  |           |  |        |  |  +--| (10)
|     |     |                          |  |           |  |        |  |  |  |  +---PHYINF002606_KOG0316
|     |     |                          |  |           |  |        |  |  |  +--| (11)
|     |     |                          |  |           |  |        |  |  |     +------NAEFOW001131_KOG0316
|     |     |                          |  |           |  |        |  +--| (35)
|     |     |                          |  |           |  |        |     |  +--SPISPE016637_KOG0316
|     |     |                          |  |           |  |        |     +--| (75)
|     |     |                          |  |           |  |        |        |  +**HEMKUK012927_KOG0316
|     |     |                          |  |           |  |        |        +--| (96)
|     |     |                          |  |           |  |        |           +--HEMKUK012928_KOG0316
|     |     |                          |  |           |  |     +--| (65)
|     |     |                          |  |           |  |     |  |        +---VITBRA002094_KOG0316
|     |     |                          |  |           |  |     |  |     +--| (48)
|     |     |                          |  |           |  |     |  |     |  |  +-------TOXGON005290_KOG0316
|     |     |                          |  |           |  |     |  |     |  +--| (99)
|     |     |                          |  |           |  |     |  |     |     +-----HONFER011423_KOG0316
|     |     |                          |  |           |  |     |  |  +--| (34)
|     |     |                          |  |           |  |     |  |  |  |     +--RHOMAR013528_KOG0316
|     |     |                          |  |           |  |     |  |  |  |  +--| (96)
|     |     |                          |  |           |  |     |  |  |  |  |  +--TRIMAR001870_KOG0316
|     |     |                          |  |           |  |     |  |  |  +--| (34)
|     |     |                          |  |           |  |     |  |  |     |  +--BIGNAT017476_KOG0316
|     |     |                          |  |           |  |     |  |  |     +--| (97)
|     |     |                          |  |           |  |     |  |  |        +---PLABRA001882_KOG0316
|     |     |                          |  |           |  |     |  +--| (26)
|     |     |                          |  |           |  |     |     |     +--GEFOKE001892_KOG0316
|     |     |                          |  |           |  |     |     |  +--| (68)
|     |     |                          |  |           |  |     |     |  |  +--ANAIGN002015_KOG0316
|     |     |                          |  |           |  |     |     +--| (27)
|     |     |                          |  |           |  |     |        +---LENLIM017879_KOG0316
|     |     |                          |  |           |  |  +--| (41)
|     |     |                          |  |           |  |  |  |  +--GLOWIT009898_KOG0316
|     |     |                          |  |           |  |  |  +--| (48)
|     |     |                          |  |           |  |  |     +--DIPROT038608_KOG0316
|     |     |                          |  |           |  +--| (42)
|     |     |                          |  |           |     |     +--GONPAC039606_KOG0316
|     |     |                          |  |           |     |  +--| (60)
|     |     |                          |  |           |     |  |  +---BAFFRI050316_KOG0316
|     |     |                          |  |           |     +--| (82)
|     |     |                          |  |           |        |  +--TELSUB034069_KOG0316
|     |     |                          |  |           |        +--| (30)
|     |     |                          |  |           |           |  +---DIALUT014367_KOG0316
|     |     |                          |  |           |           +--| (99)
|     |     |                          |  |           |              +----PHAKIR009141_KOG0316
|     |     |                          |  |        +--| (20)
|     |     |                          |  |        |  |  +--SALKVE021043_KOG0316
|     |     |                          |  |        |  +--| (64)
|     |     |                          |  |        |     +----MONEXI003693_KOG0316
|     |     |                          |  |     +--| (83)
|     |     |                          |  |     |  |     +--SPIPUN006758_KOG0316
|     |     |                          |  |     |  |  +--| (100)
|     |     |                          |  |     |  |  |  +--RHIIRR012558_KOG0316
|     |     |                          |  |     |  +--| (37)
|     |     |                          |  |     |     +----GALSUL004594_KOG0316
|     |     |                          |  |  +--| (98)
|     |     |                          |  |  |  |  +--PYGBIF004983_KOG0316
|     |     |                          |  |  |  +--| (84)
|     |     |                          |  |  |     +----EUGLON012517_KOG0316
|     |     |                          |  +--| (100)
|     |     |                          |     +-----MANSPH003659_KOG0316
|     |     |                       +--| (54)
|     |     |                       |  +--------------COLSPE034658_KOG0641
|     |     |                    +--| (53)
|     |     |                    |  |     +----------PLABRA007612_KOG0278
|     |     |                    |  |  +--| (87)
|     |     |                    |  |  |  |              +--GONPAC030846_KOG0293
|     |     |                    |  |  |  |           +--| (67)
|     |     |                    |  |  |  |           |  +--RHOMAR013453_KOG0293
|     |     |                    |  |  |  |        +--| (59)
|     |     |                    |  |  |  |        |  |     +--SPIPUN003068_KOG0293
|     |     |                    |  |  |  |        |  |  +--| (100)
|     |     |                    |  |  |  |        |  |  |  +--RHIIRR019452_KOG0293
|     |     |                    |  |  |  |        |  +--| (89)
|     |     |                    |  |  |  |        |     |  +--COLSPE004022_KOG0293
|     |     |                    |  |  |  |        |     +--| (99)
|     |     |                    |  |  |  |        |        +--GLOWIT016042_KOG0293
|     |     |                    |  |  |  |     +--| (86)
|     |     |                    |  |  |  |     |  |  +--PHYPOL006216_KOG0293
|     |     |                    |  |  |  |     |  +--| (81)
|     |     |                    |  |  |  |     |     +--ACACAS000569_KOG0293
|     |     |                    |  |  |  |  +--| (94)
|     |     |                    |  |  |  |  |  +---SALKVE014358_KOG0293
|     |     |                    |  |  |  +--| (98)
|     |     |                    |  |  |     +-----NUTLON019305_KOG1407
|     |     |                    |  +--| (79)
|     |     |                    |     |                    +---HONFER008153_KOG0288
|     |     |                    |     |                 +--| (82)
|     |     |                    |     |                 |  +--HONFER008154_KOG0316
|     |     |                    |     |              +--| (62)
|     |     |                    |     |              |  +-----EUGLON029771_KOG0316
|     |     |                    |     |           +--| (87)
|     |     |                    |     |           |  |                       +---GALSUL001171_KOG0293
|     |     |                    |     |           |  |                    +--| (40)
|     |     |                    |     |           |  |                    |  +--NEMVEC010191_KOG0316
|     |     |                    |     |           |  |                 +--| (94)
|     |     |                    |     |           |  |                 |  |  +--GLOWIT006981_KOG0316
|     |     |                    |     |           |  |                 |  +--| (31)
|     |     |                    |     |           |  |                 |     |           +--MANSPH000582_KOG0316
|     |     |                    |     |           |  |                 |     |        +--| (7)
|     |     |                    |     |           |  |                 |     |        |  |     +--GALSUL005189_KOG0316
|     |     |                    |     |           |  |                 |     |        |  |  +--| (100)
|     |     |                    |     |           |  |                 |     |        |  |  |  +--CHOSPE028133_KOG0316
|     |     |                    |     |           |  |                 |     |        |  +--| (98)
|     |     |                    |     |           |  |                 |     |        |     +--PHAKIR005758_KOG0316
|     |     |                    |     |           |  |                 |     |     +--| (24)
|     |     |                    |     |           |  |                 |     |     |  |  +--THETRA002688_KOG0316
|     |     |                    |     |           |  |                 |     |     |  +--| (23)
|     |     |                    |     |           |  |                 |     |     |     +--GONPAC050972_KOG0316
|     |     |                    |     |           |  |                 |     |  +--| (8)
|     |     |                    |     |           |  |                 |     |  |  |  +--ARATHA030801_KOG0316
|     |     |                    |     |           |  |                 |     |  |  +--| (99)
|     |     |                    |     |           |  |                 |     |  |     |  +--PHYPAT044004_KOG0316
|     |     |                    |     |           |  |                 |     |  |     +--| (100)
|     |     |                    |     |           |  |                 |     |  |        +--ARATHA032081_KOG0316
|     |     |                    |     |           |  |                 |     +--| (7)
|     |     |                    |     |           |  |                 |        |  +--GRACHO007106_KOG0316
|     |     |                    |     |           |  |                 |        +--| (38)
|     |     |                    |     |           |  |                 |           +--SPIPUN005430_KOG0316
|     |     |                    |     |           |  |              +--| (90)
|     |     |                    |     |           |  |              |  +--TELSUB030478_KOG0316
|     |     |                    |     |           |  |           +--| (27)
|     |     |                    |     |           |  |           |  +--SALKVE020504_KOG0316
|     |     |                    |     |           |  |        +--| (34)
|     |     |                    |     |           |  |        |  +--DIALUT008657_KOG0316
|     |     |                    |     |           |  |     +--| (73)
|     |     |                    |     |           |  |     |  +---PLABRA004519_KOG0316
|     |     |                    |     |           |  |  +--| (90)
|     |     |                    |     |           |  |  |  |  +--VERVER012443_KOG0316
|     |     |                    |     |           |  |  |  +--| (92)
|     |     |                    |     |           |  |  |     +---ROZALL005936_KOG0316
|     |     |                    |     |           |  +--| (48)
|     |     |                    |     |           |     +--COLSPE011184_KOG0316
|     |     |                    |     |        +--| (85)
|     |     |                    |     |        |  +---CHLREI009328_KOG0316
|     |     |                    |     |     +--| (83)
|     |     |                    |     |     |  |  +-----BIGNAT005153_KOG0316
|     |     |                    |     |     |  +--| (96)
|     |     |                    |     |     |     +----NAEFOW016214_KOG0316
|     |     |                    |     |  +--| (93)
|     |     |                    |     |  |  +----PHYINF001822_KOG0316
|     |     |                    |     +--| (96)
|     |     |                    |        +------ACACAS003827_KOG0293
|     |     |                 +--| (97)
|     |     |                 |  |                 +----------TRIMAR001194_KOG0265
|     |     |                 |  |              +--| (100)
|     |     |                 |  |              |  |                 +---RHOMAR014298_KOG0288
|     |     |                 |  |              |  |              +--| (87)
|     |     |                 |  |              |  |              |  +--SPIPUN001836_KOG0288
|     |     |                 |  |              |  |           +--| (83)
|     |     |                 |  |              |  |           |  +--CAPOWC006225_KOG0316
|     |     |                 |  |              |  |        +--| (48)
|     |     |                 |  |              |  |        |  +--KLENIT010695_KOG0316
|     |     |                 |  |              |  |     +--| (47)
|     |     |                 |  |              |  |     |  +--DIPROT037800_KOG0316
|     |     |                 |  |              |  |  +--| (99)
|     |     |                 |  |              |  |  |  +--PYGBIF001180_KOG0316
|     |     |                 |  |              |  +--| (100)
|     |     |                 |  |              |     +-----HEMKUK013430_KOG0296
|     |     |                 |  |           +--| (100)
|     |     |                 |  |           |  |  +-----NEMVEC003281_KOG0288
|     |     |                 |  |           |  +--| (100)
|     |     |                 |  |           |     +--GLOWIT001106_KOG0293
|     |     |                 |  |        +--| (98)
|     |     |                 |  |        |  +-------ANAIGN011463_KOG0641
|     |     |                 |  |     +--| (95)
|     |     |                 |  |     |  |           +------BAFFRI015509_KOG0288
|     |     |                 |  |     |  |        +--| (100)
|     |     |                 |  |     |  |        |  +-----GEFOKE021653_KOG0288
|     |     |                 |  |     |  |     +--| (91)
|     |     |                 |  |     |  |     |  +----SALKVE017767_KOG0293
|     |     |                 |  |     |  |  +--| (97)
|     |     |                 |  |     |  |  |  +----DIPROT024838_KOG0293
|     |     |                 |  |     |  +--| (95)
|     |     |                 |  |     |     |        +----HOMSAP108237_KOG1407
|     |     |                 |  |     |     |     +--| (100)
|     |     |                 |  |     |     |     |  +----SPISPE000297_KOG1407
|     |     |                 |  |     |     |  +--| (100)
|     |     |                 |  |     |     |  |  +---------GALSUL006072_KOG1407
|     |     |                 |  |     |     +--| (92)
|     |     |                 |  |     |        +-------------ANAIGN019114_KOG1446
|     |     |                 |  |  +--| (51)
|     |     |                 |  |  |  |                                          +--HOMSAP037787_KOG0293
|     |     |                 |  |  |  |                                      +---| (100)
|     |     |                 |  |  |  |                                      |   +--NEMVEC019212_KOG0293
|     |     |                 |  |  |  |                                   +--| (90)
|     |     |                 |  |  |  |                                   |  +--CAPOWC008929_KOG0293
|     |     |                 |  |  |  |                                +--| (80)
|     |     |                 |  |  |  |                                |  +---------NAEFOW012638_KOG0293
|     |     |                 |  |  |  |                             +--| (46)
|     |     |                 |  |  |  |                             |  |              +--PHYPAT032239_KOG0293
|     |     |                 |  |  |  |                             |  |           +--| (100)
|     |     |                 |  |  |  |                             |  |           |  |  +---ARATHA002488_KOG0293
|     |     |                 |  |  |  |                             |  |           |  +--| (100)
|     |     |                 |  |  |  |                             |  |           |     +--ARATHA037221_KOG0293
|     |     |                 |  |  |  |                             |  |        +--| (100)
|     |     |                 |  |  |  |                             |  |        |  +--KLENIT009983_KOG0293
|     |     |                 |  |  |  |                             |  |     +--| (45)
|     |     |                 |  |  |  |                             |  |     |  |           +--SPIPUN005204_KOG0293
|     |     |                 |  |  |  |                             |  |     |  |        +--| (100)
|     |     |                 |  |  |  |                             |  |     |  |        |  +--RHIIRR007851_KOG0293
|     |     |                 |  |  |  |                             |  |     |  |     +--| (98)
|     |     |                 |  |  |  |                             |  |     |  |     |  +---PHYPOL004611_KOG0293
|     |     |                 |  |  |  |                             |  |     |  |  +--| (8)
|     |     |                 |  |  |  |                             |  |     |  |  |  |  +--COLSPE002597_KOG0293
|     |     |                 |  |  |  |                             |  |     |  |  |  +--| (45)
|     |     |                 |  |  |  |                             |  |     |  |  |     +-----CHOSPE001943_KOG0293
|     |     |                 |  |  |  |                             |  |     |  +--| (8)
|     |     |                 |  |  |  |                             |  |     |     |  +--GLOWIT005177_KOG0293
|     |     |                 |  |  |  |                             |  |     |     +--| (26)
|     |     |                 |  |  |  |                             |  |     |        +--CYAPAR010633_KOG0293
|     |     |                 |  |  |  |                             |  |  +--| (88)
|     |     |                 |  |  |  |                             |  |  |  |  +---RHOMAR002760_KOG0293
|     |     |                 |  |  |  |                             |  |  |  +--| (98)
|     |     |                 |  |  |  |                             |  |  |     |  +--GONPAC025805_KOG0293
|     |     |                 |  |  |  |                             |  |  |     +--| (99)
|     |     |                 |  |  |  |                             |  |  |        +----EUGLON001257_KOG0293
|     |     |                 |  |  |  |                             |  +--| (85)
|     |     |                 |  |  |  |                             |     +--ACACAS011559_KOG0293
|     |     |                 |  |  |  |                          +--| (21)
|     |     |                 |  |  |  |                          |  |  +---GRACHO009977_KOG0293
|     |     |                 |  |  |  |                          |  +--| (95)
|     |     |                 |  |  |  |                          |     +----DIPROT020374_KOG0293
|     |     |                 |  |  |  |                       +--| (11)
|     |     |                 |  |  |  |                       |  |        +--VITBRA008023_KOG0293
|     |     |                 |  |  |  |                       |  |     +--| (100)
|     |     |                 |  |  |  |                       |  |     |  +----TOXGON004939_KOG0293
|     |     |                 |  |  |  |                       |  |  +--| (10)
|     |     |                 |  |  |  |                       |  |  |  |  +--BAFFRI024642_KOG0293
|     |     |                 |  |  |  |                       |  |  |  +--| (100)
|     |     |                 |  |  |  |                       |  |  |     +--BAFFRI032993_KOG0293
|     |     |                 |  |  |  |                       |  +--| (9)
|     |     |                 |  |  |  |                       |     +---GEFOKE019170_KOG0293
|     |     |                 |  |  |  |                    +--| (81)
|     |     |                 |  |  |  |                    |  |  +----VERVER009774_KOG0293
|     |     |                 |  |  |  |                    |  +--| (17)
|     |     |                 |  |  |  |                    |     +-----GALSUL002824_KOG0293
|     |     |                 |  |  |  |                 +--| (34)
|     |     |                 |  |  |  |                 |  |        +---CHLREI009346_KOG0293
|     |     |                 |  |  |  |                 |  |     +--| (63)
|     |     |                 |  |  |  |                 |  |     |  +----PHAKIR013954_KOG0293
|     |     |                 |  |  |  |                 |  |  +--| (90)
|     |     |                 |  |  |  |                 |  |  |  +----DIALUT004469_KOG0293
|     |     |                 |  |  |  |                 |  +--| (28)
|     |     |                 |  |  |  |                 |     |  +----BIGNAT017843_KOG0293
|     |     |                 |  |  |  |                 |     +--| (92)
|     |     |                 |  |  |  |                 |        +-------DIPROT038188_KOG0293
|     |     |                 |  |  |  |              +--| (93)
|     |     |                 |  |  |  |              |  |  +--SALKVE011328_KOG0293
|     |     |                 |  |  |  |              |  +--| (92)
|     |     |                 |  |  |  |              |     +-----TELSUB043686_KOG0293
|     |     |                 |  |  |  |           +--| (73)
|     |     |                 |  |  |  |           |  |  +------NEMVEC013162_KOG0293
|     |     |                 |  |  |  |           |  +--| (81)
|     |     |                 |  |  |  |           |     +---------GEFOKE011547_KOG0293
|     |     |                 |  |  |  |        +--| (75)
|     |     |                 |  |  |  |        |  |  +------HALSEO011251_KOG0293
|     |     |                 |  |  |  |        |  +--| (100)
|     |     |                 |  |  |  |        |     +------PHYINF009963_KOG0293
|     |     |                 |  |  |  |     +--| (93)
|     |     |                 |  |  |  |     |  +-----PHAKIR013679_KOG0293
|     |     |                 |  |  |  |  +--| (29)
|     |     |                 |  |  |  |  |  +--------------PLABRA006894_KOG1407
|     |     |                 |  |  |  +--| (30)
|     |     |                 |  |  |     |           +--GEFOKE014210_KOG0293
|     |     |                 |  |  |     |        +--| (89)
|     |     |                 |  |  |     |        |  |     +---MICSPE004771_KOG0293
|     |     |                 |  |  |     |        |  |  +--| (98)
|     |     |                 |  |  |     |        |  |  |  |  +--COLSPE003023_KOG0293
|     |     |                 |  |  |     |        |  |  |  +--| (100)
|     |     |                 |  |  |     |        |  |  |     +--PLABRA004059_KOG0293
|     |     |                 |  |  |     |        |  +--| (89)
|     |     |                 |  |  |     |        |     +---THETRA008987_KOG0316
|     |     |                 |  |  |     |     +--| (98)
|     |     |                 |  |  |     |     |  +---CHOSPE012319_KOG0293
|     |     |                 |  |  |     |  +--| (52)
|     |     |                 |  |  |     |  |  +------CHOSPE004688_KOG1407
|     |     |                 |  |  |     +--| (77)
|     |     |                 |  |  |        +----------------GONPAC012486_KOG1036
|     |     |                 |  +--| (41)
|     |     |                 |     |                                +--ACACAS000089_KOG0288
|     |     |                 |     |                             +--| (95)
|     |     |                 |     |                             |  |     +--COLSPE005419_KOG0288
|     |     |                 |     |                             |  |  +--| (97)
|     |     |                 |     |                             |  |  |  |     +--NUTLON024385_KOG0288
|     |     |                 |     |                             |  |  |  |  +--| (100)
|     |     |                 |     |                             |  |  |  |  |  +---ANAIGN020804_KOG0288
|     |     |                 |     |                             |  |  |  +--| (99)
|     |     |                 |     |                             |  |  |     +--PHAKIR000949_KOG0288
|     |     |                 |     |                             |  +--| (97)
|     |     |                 |     |                             |     +--GLOWIT007574_KOG0288
|     |     |                 |     |                          +--| (40)
|     |     |                 |     |                          |  +--RHOMAR009241_KOG0288
|     |     |                 |     |                       +--| (97)
|     |     |                 |     |                       |  |     +--GALSUL003989_KOG0288
|     |     |                 |     |                       |  |  +--| (68)
|     |     |                 |     |                       |  |  |  +--GRACHO008031_KOG0288
|     |     |                 |     |                       |  +--| (100)
|     |     |                 |     |                       |     +----MANSPH005536_KOG0288
|     |     |                 |     |                    +--| (60)
|     |     |                 |     |                    |  |     +--SPIPUN006336_KOG0293
|     |     |                 |     |                    |  |  +--| (43)
|     |     |                 |     |                    |  |  |  |     +--CAPOWC003869_KOG0293
|     |     |                 |     |                    |  |  |  |  +--| (92)
|     |     |                 |     |                    |  |  |  |  |  +---SALKVE022013_KOG0293
|     |     |                 |     |                    |  |  |  +--| (84)
|     |     |                 |     |                    |  |  |     +--GEFOKE005108_KOG0293
|     |     |                 |     |                    |  +--| (35)
|     |     |                 |     |                    |     +--PHYPOL006258_KOG0293
|     |     |                 |     |                 +--| (90)
|     |     |                 |     |                 |  |  +---TELSUB043024_KOG0293
|     |     |                 |     |                 |  +--| (76)
|     |     |                 |     |                 |     +---HONFER010832_KOG0293
|     |     |                 |     |              +--| (82)
|     |     |                 |     |              |  +--DIPROT018153_KOG0316
|     |     |                 |     |           +--| (76)
|     |     |                 |     |           |  +-----ROZALL001887_KOG0293
|     |     |                 |     |        +--| (32)
|     |     |                 |     |        |  |     +---BAFFRI019890_KOG0293
|     |     |                 |     |        |  |  +--| (99)
|     |     |                 |     |        |  |  |  +--GONPAC034184_KOG0316
|     |     |                 |     |        |  +--| (52)
|     |     |                 |     |        |     +-----EUGLON012137_KOG0293
|     |     |                 |     |     +--| (35)
|     |     |                 |     |     |  |     +----BIGNAT019148_KOG0288
|     |     |                 |     |     |  |  +--| (80)
|     |     |                 |     |     |  |  |  +---DIALUT007441_KOG0293
|     |     |                 |     |     |  +--| (72)
|     |     |                 |     |     |     |  +-----LENLIM005065_KOG0293
|     |     |                 |     |     |     +--| (100)
|     |     |                 |     |     |        +----CHOSPE024699_KOG0293
|     |     |                 |     |  +--| (100)
|     |     |                 |     |  |  +---PYGBIF003616_KOG0293
|     |     |                 |     +--| (95)
|     |     |                 |        +--------ROZALL002281_KOG0293
|     |     |              +--| (95)
|     |     |              |  +----------RHIIRR014549_KOG0288
|     |     |           +--| (57)
|     |     |           |  |              +-------EUGLON033141_KOG0293
|     |     |           |  |           +--| (95)
|     |     |           |  |           |  +-------PHYPOL005977_KOG1446
|     |     |           |  |        +--| (60)
|     |     |           |  |        |  |       +---------TOXGON002175_KOG0641
|     |     |           |  |        |  +-------| (99)
|     |     |           |  |        |          +-----CHLREI003654_KOG1446
|     |     |           |  |     +--| (82)
|     |     |           |  |     |  |                    +-----------------------------CHOSPE023388_KOG0647
|     |     |           |  |     |  |                 +--| (90)
|     |     |           |  |     |  |                 |  +--NUTLON001126_KOG1446
|     |     |           |  |     |  |              +--| (70)
|     |     |           |  |     |  |              |  +----MANSPH003496_KOG1446
|     |     |           |  |     |  |           +--| (83)
|     |     |           |  |     |  |           |  |  +--DIALUT012582_KOG1446
|     |     |           |  |     |  |           |  +--| (82)
|     |     |           |  |     |  |           |     +--THETRA001417_KOG1446
|     |     |           |  |     |  |        +--| (44)
|     |     |           |  |     |  |        |  |                 +------------------DIPROT024864_KOG1036
|     |     |           |  |     |  |        |  |              +--| (74)
|     |     |           |  |     |  |        |  |              |  +--EUGLON038486_KOG1446
|     |     |           |  |     |  |        |  |           +--| (49)
|     |     |           |  |     |  |        |  |           |  +---PHAKIR005280_KOG1446
|     |     |           |  |     |  |        |  |        +--| (82)
|     |     |           |  |     |  |        |  |        |  +---CHOSPE037387_KOG1446
|     |     |           |  |     |  |        |  |     +--| (92)
|     |     |           |  |     |  |        |  |     |  |  +---GALSUL007138_KOG1446
|     |     |           |  |     |  |        |  |     |  +--| (89)
|     |     |           |  |     |  |        |  |     |     +----GONPAC003666_KOG1446
|     |     |           |  |     |  |        |  |  +--| (95)
|     |     |           |  |     |  |        |  |  |  |                 +--HOMSAP056529_KOG1446
|     |     |           |  |     |  |        |  |  |  |              +--| (100)
|     |     |           |  |     |  |        |  |  |  |              |  +--NEMVEC014839_KOG1446
|     |     |           |  |     |  |        |  |  |  |           +--| (18)
|     |     |           |  |     |  |        |  |  |  |           |  +------ANAIGN015632_KOG1446
|     |     |           |  |     |  |        |  |  |  |        +--| (24)
|     |     |           |  |     |  |        |  |  |  |        |  |  +--CAPOWC008845_KOG1446
|     |     |           |  |     |  |        |  |  |  |        |  +--| (19)
|     |     |           |  |     |  |        |  |  |  |        |     +----ROZALL000184_KOG1446
|     |     |           |  |     |  |        |  |  |  |     +--| (21)
|     |     |           |  |     |  |        |  |  |  |     |  |  +---SALKVE007910_KOG1446
|     |     |           |  |     |  |        |  |  |  |     |  +--| (29)
|     |     |           |  |     |  |        |  |  |  |     |     +-----NAEFOW014267_KOG1446
|     |     |           |  |     |  |        |  |  |  |  +--| (68)
|     |     |           |  |     |  |        |  |  |  |  |  +----GEFOKE003056_KOG1446
|     |     |           |  |     |  |        |  |  |  +--| (94)
|     |     |           |  |     |  |        |  |  |     |     +--SPIPUN006086_KOG1446
|     |     |           |  |     |  |        |  |  |     |  +--| (88)
|     |     |           |  |     |  |        |  |  |     |  |  +---RHIIRR015959_KOG1446
|     |     |           |  |     |  |        |  |  |     +--| (61)
|     |     |           |  |     |  |        |  |  |        +--TELSUB007261_KOG1446
|     |     |           |  |     |  |        |  +--| (35)
|     |     |           |  |     |  |        |     |                 +--PHYPAT047809_KOG1446
|     |     |           |  |     |  |        |     |              +--| (98)
|     |     |           |  |     |  |        |     |              |  +--ARATHA035549_KOG1446
|     |     |           |  |     |  |        |     |           +--| (100)
|     |     |           |  |     |  |        |     |           |  +---ARATHA044299_KOG1446
|     |     |           |  |     |  |        |     |        +--| (56)
|     |     |           |  |     |  |        |     |        |  |     +--GLOWIT013883_KOG1446
|     |     |           |  |     |  |        |     |        |  |  +--| (91)
|     |     |           |  |     |  |        |     |        |  |  |  |  +--PHYPOL012220_KOG1446
|     |     |           |  |     |  |        |     |        |  |  |  +--| (51)
|     |     |           |  |     |  |        |     |        |  |  |     +----VERVER001896_KOG1446
|     |     |           |  |     |  |        |     |        |  +--| (99)
|     |     |           |  |     |  |        |     |        |     +--ACACAS005432_KOG1446
|     |     |           |  |     |  |        |     |     +--| (51)
|     |     |           |  |     |  |        |     |     |  |  +--SPISPE016860_KOG1446
|     |     |           |  |     |  |        |     |     |  +--| (92)
|     |     |           |  |     |  |        |     |     |     +--RHOMAR000122_KOG1446
|     |     |           |  |     |  |        |     |  +--| (45)
|     |     |           |  |     |  |        |     |  |  |     +--COLSPE006417_KOG1446
|     |     |           |  |     |  |        |     |  |  |  +--| (48)
|     |     |           |  |     |  |        |     |  |  |  |  +-----BIGNAT004419_KOG1446
|     |     |           |  |     |  |        |     |  |  +--| (46)
|     |     |           |  |     |  |        |     |  |     |  +---CHOSPE005348_KOG1446
|     |     |           |  |     |  |        |     |  |     +--| (46)
|     |     |           |  |     |  |        |     |  |        |     +---GRACHO001910_KOG1446
|     |     |           |  |     |  |        |     |  |        |  +--| (99)
|     |     |           |  |     |  |        |     |  |        |  |  +----------ANAIGN001333_KOG1446
|     |     |           |  |     |  |        |     |  |        +--| (71)
|     |     |           |  |     |  |        |     |  |           +---VERVER004164_KOG1446
|     |     |           |  |     |  |        |     +--| (38)
|     |     |           |  |     |  |        |        +---DIPROT001281_KOG1446
|     |     |           |  |     |  |     +--| (82)
|     |     |           |  |     |  |     |  |        +------PHYINF005338_KOG1446
|     |     |           |  |     |  |     |  |     +--| (46)
|     |     |           |  |     |  |     |  |     |  +---TRIMAR002661_KOG1446
|     |     |           |  |     |  |     |  |  +--| (28)
|     |     |           |  |     |  |     |  |  |  +--------ANDGOD007758_KOG1446
|     |     |           |  |     |  |     |  +--| (28)
|     |     |           |  |     |  |     |     |  +---MICSPE000418_KOG1446
|     |     |           |  |     |  |     |     +--| (73)
|     |     |           |  |     |  |     |        |  +----PYGBIF007144_KOG1446
|     |     |           |  |     |  |     |        +--| (97)
|     |     |           |  |     |  |     |           +--------MONEXI014657_KOG1446
|     |     |           |  |     |  |  +--| (89)
|     |     |           |  |     |  |  |  |  +-----PLABRA006279_KOG1446
|     |     |           |  |     |  |  |  +--| (89)
|     |     |           |  |     |  |  |     |  +-----BAFFRI015315_KOG1446
|     |     |           |  |     |  |  |     +--| (97)
|     |     |           |  |     |  |  |        |  +-------HALSEO003630_KOG1446
|     |     |           |  |     |  |  |        +--| (100)
|     |     |           |  |     |  |  |           +---PYGBIF005764_KOG1446
|     |     |           |  |     |  +--| (81)
|     |     |           |  |     |     |     +--------TOXGON005878_KOG1446
|     |     |           |  |     |     |  +--| (57)
|     |     |           |  |     |     |  |  |  +----VITBRA017679_KOG1446
|     |     |           |  |     |     |  |  +--| (100)
|     |     |           |  |     |     |  |     +--------TOXGON007022_KOG1446
|     |     |           |  |     |     +--| (67)
|     |     |           |  |     |        +------------VITBRA014852_KOG1446
|     |     |           |  |  +--| (71)
|     |     |           |  |  |  |  +--------PYGBIF004642_KOG0641
|     |     |           |  |  |  +--| (72)
|     |     |           |  |  |     +-------GEFOKE019241_KOG0641
|     |     |           |  +--| (56)
|     |     |           |     |                 +--HOMSAP081733_KOG0641
|     |     |           |     |              +--| (100)
|     |     |           |     |              |  +--NEMVEC003155_KOG0641
|     |     |           |     |           +--| (82)
|     |     |           |     |           |  |     +------PHYINF002645_KOG0641
|     |     |           |     |           |  |  +--| (96)
|     |     |           |     |           |  |  |  +-----RHOMAR012679_KOG0641
|     |     |           |     |           |  +--| (44)
|     |     |           |     |           |     +----TELSUB015248_KOG0641
|     |     |           |     |        +--| (96)
|     |     |           |     |        |  |                 +-----MANSPH003704_KOG0641
|     |     |           |     |        |  |              +--| (99)
|     |     |           |     |        |  |              |  |  +---THETRA002863_KOG0641
|     |     |           |     |        |  |              |  +--| (100)
|     |     |           |     |        |  |              |     +-------NUTLON022786_KOG0641
|     |     |           |     |        |  |           +--| (65)
|     |     |           |     |        |  |           |  +--------ANDGOD002138_KOG0641
|     |     |           |     |        |  |        +--| (65)
|     |     |           |     |        |  |        |  +---SPISPE010711_KOG0641
|     |     |           |     |        |  |     +--| (98)
|     |     |           |     |        |  |     |  +----NUTLON021931_KOG0641
|     |     |           |     |        |  |  +--| (55)
|     |     |           |     |        |  |  |  +---COLSPE003826_KOG0641
|     |     |           |     |        |  +--| (12)
|     |     |           |     |        |     |  +----GONPAC028368_KOG0641
|     |     |           |     |        |     +--| (100)
|     |     |           |     |        |        +--BAFFRI013636_KOG0641
|     |     |           |     |     +--| (97)
|     |     |           |     |     |  |  +-----DIPROT032349_KOG0641
|     |     |           |     |     |  +--| (92)
|     |     |           |     |     |     |          +--KLENIT002890_KOG0641
|     |     |           |     |     |     |     +----| (100)
|     |     |           |     |     |     |     |    +---KLENIT003612_KOG1034
|     |     |           |     |     |     |  +--| (99)
|     |     |           |     |     |     |  |  +----------PHAKIR010064_KOG0641
|     |     |           |     |     |     +--| (97)
|     |     |           |     |     |        +------------PYGBIF009276_KOG1034
|     |     |           |     |  +--| (90)
|     |     |           |     |  |  +----------GONPAC015447_KOG0641
|     |     |           |     +--| (86)
|     |     |           |        |     +-------THETRA001450_KOG0641
|     |     |           |        |  +--| (91)
|     |     |           |        |  |  +-----GLOWIT025175_KOG1034
|     |     |           |        +--| (88)
|     |     |           |           |  +---------HALSEO004063_KOG1034
|     |     |           |           +--| (94)
|     |     |           |              +---------BAFFRI036094_KOG1034
|     |     |        +--| (37)
|     |     |        |  |                +--GONPAC020643_KOG0265
|     |     |        |  |           +----| (100)
|     |     |        |  |           |    |     +--EUGLON011827_KOG0265
|     |     |        |  |           |    |  +--| (78)
|     |     |        |  |           |    |  |  +--DIALUT008823_KOG0265
|     |     |        |  |           |    +--| (85)
|     |     |        |  |           |       +---PHYINF016044_KOG0265
|     |     |        |  |        +--| (86)
|     |     |        |  |        |  |      +--CHLREI001274_KOG0288
|     |     |        |  |        |  |   +--| (96)
|     |     |        |  |        |  |   |  |  +--CHOSPE012824_KOG0288
|     |     |        |  |        |  |   |  +--| (94)
|     |     |        |  |        |  |   |     +-----MICSPE001663_KOG0288
|     |     |        |  |        |  +---| (99)
|     |     |        |  |        |      |                          +--CAPOWC009279_KOG0288
|     |     |        |  |        |      |                       +--| (100)
|     |     |        |  |        |      |                       |  +--SALKVE020610_KOG0288
|     |     |        |  |        |      |                    +--| (100)
|     |     |        |  |        |      |                    |  +--HOMSAP053826_KOG0293
|     |     |        |  |        |      |                 +--| (95)
|     |     |        |  |        |      |                 |  |  +--RHIIRR003259_KOG0293
|     |     |        |  |        |      |                 |  +--| (100)
|     |     |        |  |        |      |                 |     +--SPIPUN009164_KOG0293
|     |     |        |  |        |      |              +--| (94)
|     |     |        |  |        |      |              |  |  +--COLSPE007000_KOG0293
|     |     |        |  |        |      |              |  +--| (90)
|     |     |        |  |        |      |              |     +--GEFOKE016871_KOG0293
|     |     |        |  |        |      |           +--| (89)
|     |     |        |  |        |      |           |  |     +--HEMKUK015916_KOG0293
|     |     |        |  |        |      |           |  |  +--| (91)
|     |     |        |  |        |      |           |  |  |  |  +--ACACAS004461_KOG0293
|     |     |        |  |        |      |           |  |  |  +--| (96)
|     |     |        |  |        |      |           |  |  |     +--VERVER007100_KOG0293
|     |     |        |  |        |      |           |  +--| (91)
|     |     |        |  |        |      |           |     +--PHYPAT023316_KOG0293
|     |     |        |  |        |      |        +--| (90)
|     |     |        |  |        |      |        |  |  +--PHYPOL007027_KOG0293
|     |     |        |  |        |      |        |  +--| (89)
|     |     |        |  |        |      |        |     +----PHAKIR009856_KOG0293
|     |     |        |  |        |      |     +--| (89)
|     |     |        |  |        |      |     |  +--TELSUB047151_KOG0293
|     |     |        |  |        |      |  +--| (90)
|     |     |        |  |        |      |  |  +--BAFFRI005814_KOG0293
|     |     |        |  |        |      +--| (91)
|     |     |        |  |        |         +--RHOMAR010490_KOG0293
|     |     |        |  |     +--| (44)
|     |     |        |  |     |  |       +-----PHYPOL000234_KOG0310
|     |     |        |  |     |  |  +----| (100)
|     |     |        |  |     |  |  |    +------ANAIGN022897_KOG0310
|     |     |        |  |     |  +--| (40)
|     |     |        |  |     |     |     +------------NUTLON022825_KOG1034
|     |     |        |  |     |     |  +--| (51)
|     |     |        |  |     |     |  |  +--------NUTLON010197_KOG1034
|     |     |        |  |     |     +--| (45)
|     |     |        |  |     |        +-----------TRIMAR003232_KOG1407
|     |     |        |  |  +--| (48)
|     |     |        |  |  |  |        +--------SALKVE019014_KOG0265
|     |     |        |  |  |  |     +**| (32)
|     |     |        |  |  |  |     |  |     +---------CHOSPE002448_KOG0265
|     |     |        |  |  |  |     |  |  +--| (99)
|     |     |        |  |  |  |     |  |  |  +------------SALKVE000221_KOG0310
|     |     |        |  |  |  |     |  +--| (59)
|     |     |        |  |  |  |     |     |                                 +--ARATHA013024_KOG0310
|     |     |        |  |  |  |     |     |                              +--| (100)
|     |     |        |  |  |  |     |     |                              |  +--PHYPAT031410_KOG0310
|     |     |        |  |  |  |     |     |     +------------------------| (100)
|     |     |        |  |  |  |     |     |     |                        +**KLENIT010659_KOG0310
|     |     |        |  |  |  |     |     +-----| (93)
|     |     |        |  |  |  |     |           +-----PLABRA007951_KOG0641
|     |     |        |  |  |  |  +--| (84)
|     |     |        |  |  |  |  |  |  +---------COLSPE014655_KOG0278
|     |     |        |  |  |  |  |  +--| (96)
|     |     |        |  |  |  |  |     +------------PYGBIF002770_KOG1407
|     |     |        |  |  |  +**| (33)
|     |     |        |  |  |     +-------------NUTLON018556_KOG1034
|     |     |        |  +**| (30)
|     |     |        |     |       +**HEMKUK017406_KOG0310
|     |     |        |     +-------| (51)
|     |     |        |             +------MICSPE009995_KOG0641
|     |     |     +--| (21)
|     |     |     |  |                        +---------------ARATHA025596_KOG0278
|     |     |     |  |               +--------| (98)
|     |     |     |  |               |        |                    +---ARATHA007280_KOG0278
|     |     |     |  |               |        |                 +--| (11)
|     |     |     |  |               |        |                 |  |  +----ARATHA012703_KOG0278
|     |     |     |  |               |        |                 |  +--| (11)
|     |     |     |  |               |        |                 |     +-----ARATHA013402_KOG0278
|     |     |     |  |               |        |              +--| (10)
|     |     |     |  |               |        |              |  +----ARATHA008146_KOG0278
|     |     |     |  |               |        |           +--| (16)
|     |     |     |  |               |        |           |  +----ARATHA030176_KOG0278
|     |     |     |  |               |        |        +--| (48)
|     |     |     |  |               |        |        |  |           +---ARATHA045905_KOG0278
|     |     |     |  |               |        |        |  |        +--| (54)
|     |     |     |  |               |        |        |  |        |  +-----PHYPOL005506_KOG0278
|     |     |     |  |               |        |        |  |     +--| (51)
|     |     |     |  |               |        |        |  |     |  +----ARATHA038945_KOG0278
|     |     |     |  |               |        |        |  |  +--| (68)
|     |     |     |  |               |        |        |  |  |  |  +----ARATHA030806_KOG0278
|     |     |     |  |               |        |        |  |  |  +--| (55)
|     |     |     |  |               |        |        |  |  |     +---ARATHA028349_KOG0278
|     |     |     |  |               |        |        |  +--| (24)
|     |     |     |  |               |        |        |     |                    +----ARATHA034845_KOG0278
|     |     |     |  |               |        |        |     |                 +--| (70)
|     |     |     |  |               |        |        |     |                 |  +----ARATHA012594_KOG0278
|     |     |     |  |               |        |        |     |              +--| (49)
|     |     |     |  |               |        |        |     |              |  |     +---ARATHA032651_KOG0278
|     |     |     |  |               |        |        |     |              |  |  +--| (46)
|     |     |     |  |               |        |        |     |              |  |  |  +--ARATHA026531_KOG0278
|     |     |     |  |               |        |        |     |              |  +--| (83)
|     |     |     |  |               |        |        |     |              |     |     +----ARATHA007188_KOG0278
|     |     |     |  |               |        |        |     |              |     |  +--| (72)
|     |     |     |  |               |        |        |     |              |     |  |  +---ARATHA028243_KOG0278
|     |     |     |  |               |        |        |     |              |     +--| (100)
|     |     |     |  |               |        |        |     |              |        |  +--ARATHA044660_KOG0278
|     |     |     |  |               |        |        |     |              |        +--| (100)
|     |     |     |  |               |        |        |     |              |           +--ARATHA037250_KOG0278
|     |     |     |  |               |        |        |     |           +--| (65)
|     |     |     |  |               |        |        |     |           |  |     +-----ARATHA029210_KOG0278
|     |     |     |  |               |        |        |     |           |  |  +--| (9)
|     |     |     |  |               |        |        |     |           |  |  |  +---ARATHA021780_KOG0278
|     |     |     |  |               |        |        |     |           |  +--| (72)
|     |     |     |  |               |        |        |     |           |     |        +---ARATHA028971_KOG0278
|     |     |     |  |               |        |        |     |           |     |     +--| (100)
|     |     |     |  |               |        |        |     |           |     |     |  +---ARATHA039543_KOG0278
|     |     |     |  |               |        |        |     |           |     |  +--| (58)
|     |     |     |  |               |        |        |     |           |     |  |  +---ARATHA029740_KOG0278
|     |     |     |  |               |        |        |     |           |     +--| (59)
|     |     |     |  |               |        |        |     |           |        +---ARATHA032997_KOG0278
|     |     |     |  |               |        |        |     |        +--| (79)
|     |     |     |  |               |        |        |     |        |  |        +---ARATHA034031_KOG0278
|     |     |     |  |               |        |        |     |        |  |     +--| (90)
|     |     |     |  |               |        |        |     |        |  |     |  +--PHYPAT017799_KOG0278
|     |     |     |  |               |        |        |     |        |  |  +--| (89)
|     |     |     |  |               |        |        |     |        |  |  |  +--PHYPAT033543_KOG0278
|     |     |     |  |               |        |        |     |        |  +--| (82)
|     |     |     |  |               |        |        |     |        |     +--PHYPAT011167_KOG0278
|     |     |     |  |               |        |        |     |     +--| (12)
|     |     |     |  |               |        |        |     |     |  +---ARATHA035914_KOG0278
|     |     |     |  |               |        |        |     |  +--| (12)
|     |     |     |  |               |        |        |     |  |  |     +---ARATHA028478_KOG0278
|     |     |     |  |               |        |        |     |  |  |  +--| (99)
|     |     |     |  |               |        |        |     |  |  |  |  +----ARATHA037436_KOG0278
|     |     |     |  |               |        |        |     |  |  +--| (64)
|     |     |     |  |               |        |        |     |  |     |  +----ARATHA035439_KOG0278
|     |     |     |  |               |        |        |     |  |     +--| (74)
|     |     |     |  |               |        |        |     |  |        +---ARATHA011914_KOG0278
|     |     |     |  |               |        |        |     +--| (77)
|     |     |     |  |               |        |        |        |  +--ARATHA025830_KOG0278
|     |     |     |  |               |        |        |        +--| (84)
|     |     |     |  |               |        |        |           +--ARATHA034499_KOG0278
|     |     |     |  |               |        |     +--| (35)
|     |     |     |  |               |        |     |  |  +---ARATHA037210_KOG0278
|     |     |     |  |               |        |     |  +--| (88)
|     |     |     |  |               |        |     |     +---ARATHA034336_KOG0278
|     |     |     |  |               |        +-----| (47)
|     |     |     |  |               |              |  +---ARATHA038438_KOG0278
|     |     |     |  |               |              +--| (91)
|     |     |     |  |               |                 +---ARATHA030641_KOG0278
|     |     |     |  |           +---| (100)
|     |     |     |  |           |   +-------NEMVEC005011_KOG0278
|     |     |     |  |        +--| (100)
|     |     |     |  |        |  +-------RHOMAR007098_KOG0278
|     |     |     |  |     +--| (49)
|     |     |     |  |     |  |                     +--ARATHA033178_KOG2919
|     |     |     |  |     |  |                  +--| (100)
|     |     |     |  |     |  |                  |  +--PHYPAT021173_KOG2919
|     |     |     |  |     |  |               +--| (94)
|     |     |     |  |     |  |               |  +--VERVER011544_KOG2919
|     |     |     |  |     |  |            +--| (35)
|     |     |     |  |     |  |            |  +--KLENIT015762_KOG2919
|     |     |     |  |     |  |         +--| (53)
|     |     |     |  |     |  |         |  |     +--CHLREI008291_KOG2919
|     |     |     |  |     |  |         |  |  +--| (68)
|     |     |     |  |     |  |         |  |  |  +-----PLABRA004268_KOG2919
|     |     |     |  |     |  |         |  +--| (34)
|     |     |     |  |     |  |         |     +---MICSPE003738_KOG2919
|     |     |     |  |     |  |      +--| (66)
|     |     |     |  |     |  |      |  +----TELSUB041356_KOG2919
|     |     |     |  |     |  |   +--| (51)
|     |     |     |  |     |  |   |  |                 +--HOMSAP007044_KOG2919
|     |     |     |  |     |  |   |  |              +--| (100)
|     |     |     |  |     |  |   |  |              |  +--NEMVEC020915_KOG2919
|     |     |     |  |     |  |   |  |           +--| (100)
|     |     |     |  |     |  |   |  |           |  +--SALKVE022837_KOG2919
|     |     |     |  |     |  |   |  |        +--| (69)
|     |     |     |  |     |  |   |  |        |  +---PYGBIF004468_KOG2919
|     |     |     |  |     |  |   |  |     +--| (70)
|     |     |     |  |     |  |   |  |     |  |           +--RHIIRR010744_KOG2919
|     |     |     |  |     |  |   |  |     |  |        +--| (100)
|     |     |     |  |     |  |   |  |     |  |        |  +--SPIPUN003464_KOG2919
|     |     |     |  |     |  |   |  |     |  |     +--| (100)
|     |     |     |  |     |  |   |  |     |  |     |  +--GLOWIT012786_KOG2919
|     |     |     |  |     |  |   |  |     |  |  +--| (100)
|     |     |     |  |     |  |   |  |     |  |  |  +---COLSPE011640_KOG2919
|     |     |     |  |     |  |   |  |     |  +--| (97)
|     |     |     |  |     |  |   |  |     |     |        +--ACACAS003348_KOG2919
|     |     |     |  |     |  |   |  |     |     |     +--| (96)
|     |     |     |  |     |  |   |  |     |     |     |  +--TRIMAR003404_KOG2919
|     |     |     |  |     |  |   |  |     |     |  +--| (48)
|     |     |     |  |     |  |   |  |     |     |  |  |  +--DIPROT011258_KOG2919
|     |     |     |  |     |  |   |  |     |     |  |  +--| (94)
|     |     |     |  |     |  |   |  |     |     |  |     +------NAEFOW013327_KOG2919
|     |     |     |  |     |  |   |  |     |     +--| (90)
|     |     |     |  |     |  |   |  |     |        |  +----RHOMAR005201_KOG2919
|     |     |     |  |     |  |   |  |     |        +--| (51)
|     |     |     |  |     |  |   |  |     |           +----GONPAC023451_KOG2919
|     |     |     |  |     |  |   |  |  +--| (93)
|     |     |     |  |     |  |   |  |  |  |     +--CYAPAR006950_KOG2919
|     |     |     |  |     |  |   |  |  |  |  +--| (93)
|     |     |     |  |     |  |   |  |  |  |  |  |     +--DIALUT008731_KOG2919
|     |     |     |  |     |  |   |  |  |  |  |  |  +--| (99)
|     |     |     |  |     |  |   |  |  |  |  |  |  |  |  +----CHOSPE043267_KOG2919
|     |     |     |  |     |  |   |  |  |  |  |  |  |  +--| (99)
|     |     |     |  |     |  |   |  |  |  |  |  |  |     +----HONFER002016_KOG2919
|     |     |     |  |     |  |   |  |  |  |  |  +--| (96)
|     |     |     |  |     |  |   |  |  |  |  |     +--PHYINF006161_KOG2919
|     |     |     |  |     |  |   |  |  |  +--| (66)
|     |     |     |  |     |  |   |  |  |     +------BAFFRI055368_KOG2919
|     |     |     |  |     |  |   |  +--| (97)
|     |     |     |  |     |  |   |     |           +-----BIGNAT002458_KOG2919
|     |     |     |  |     |  |   |     |        +--| (66)
|     |     |     |  |     |  |   |     |        |  |  +----HALSEO007693_KOG2919
|     |     |     |  |     |  |   |     |        |  +--| (96)
|     |     |     |  |     |  |   |     |        |     +-------ANAIGN010862_KOG2919
|     |     |     |  |     |  |   |     |     +--| (87)
|     |     |     |  |     |  |   |     |     |  +--------GALSUL002344_KOG2919
|     |     |     |  |     |  |   |     |  +--| (66)
|     |     |     |  |     |  |   |     |  |  |  +----PHYPOL008868_KOG2919
|     |     |     |  |     |  |   |     |  |  +--| (74)
|     |     |     |  |     |  |   |     |  |     |  +--TELSUB041305_KOG2919
|     |     |     |  |     |  |   |     |  |     +--| (91)
|     |     |     |  |     |  |   |     |  |        +------------EP01146_Metamonada_Fornicata__Carpediemonas_membranifera-EP01146_Carpediemonas_membranifera-P005969|COG3292|na|K22382|na|na_unknown
|     |     |     |  |     |  |   |     +--| (91)
|     |     |     |  |     |  |   |        |  +------GEFOKE001323_KOG2919
|     |     |     |  |     |  |   |        +--| (78)
|     |     |     |  |     |  |   |           |                                                 +--COLSPE021830_KOG2919
|     |     |     |  |     |  |   |           |                                              +--| (58)
|     |     |     |  |     |  |   |           |                                              |  |  +----DIPROT029471_KOG2919
|     |     |     |  |     |  |   |           |                                              |  +--| (99)
|     |     |     |  |     |  |   |           |                                              |     +------PYGBIF008470_KOG2919
|     |     |     |  |     |  |   |           |                                           +--| (79)
|     |     |     |  |     |  |   |           |                                           |  +--NUTLON023070_KOG2919
|     |     |     |  |     |  |   |           |                                        +--| (7)
|     |     |     |  |     |  |   |           |                                        |  |        +--TELSUB040851_KOG2919
|     |     |     |  |     |  |   |           |                                        |  |     +--| (97)
|     |     |     |  |     |  |   |           |                                        |  |     |  +-----GLOWIT016923_KOG2919
|     |     |     |  |     |  |   |           |                                        |  |  +--| (90)
|     |     |     |  |     |  |   |           |                                        |  |  |  +---EUGLON030748_KOG2919
|     |     |     |  |     |  |   |           |                                        |  +--| (25)
|     |     |     |  |     |  |   |           |                                        |     |     +--EUGLON013640_KOG2919
|     |     |     |  |     |  |   |           |                                        |     |  +--| (100)
|     |     |     |  |     |  |   |           |                                        |     |  |  +------CHOSPE031678_KOG2919
|     |     |     |  |     |  |   |           |                                        |     +--| (91)
|     |     |     |  |     |  |   |           |                                        |        +---TELSUB031959_KOG2919
|     |     |     |  |     |  |   |           |                                     +--| (7)
|     |     |     |  |     |  |   |           |                                     |  |  +----BIGNAT013931_KOG2919
|     |     |     |  |     |  |   |           |                                     |  +--| (99)
|     |     |     |  |     |  |   |           |                                     |     +------------MANSPH008017_KOG2919
|     |     |     |  |     |  |   |           |                                  +--| (25)
|     |     |     |  |     |  |   |           |                                  |  |     +---TELSUB017354_KOG2919
|     |     |     |  |     |  |   |           |                                  |  |  +--| (91)
|     |     |     |  |     |  |   |           |                                  |  |  |  |  +--EUGLON044689_KOG2919
|     |     |     |  |     |  |   |           |                                  |  |  |  +--| (92)
|     |     |     |  |     |  |   |           |                                  |  |  |     +--GLOWIT022110_KOG2919
|     |     |     |  |     |  |   |           |                                  |  +--| (7)
|     |     |     |  |     |  |   |           |                                  |     |  +--CHOSPE037584_KOG2919
|     |     |     |  |     |  |   |           |                                  |     +--| (85)
|     |     |     |  |     |  |   |           |                                  |        +----NEMVEC011641_KOG2919
|     |     |     |  |     |  |   |           |                               +--| (15)
|     |     |     |  |     |  |   |           |                               |  |              +--BIGNAT007249_KOG2919
|     |     |     |  |     |  |   |           |                               |  |           +--| (98)
|     |     |     |  |     |  |   |           |                               |  |           |  +--PHYINF001662_KOG2919
|     |     |     |  |     |  |   |           |                               |  |        +--| (90)
|     |     |     |  |     |  |   |           |                               |  |        |  |        +--PHYPOL000572_KOG2919
|     |     |     |  |     |  |   |           |                               |  |        |  |     +--| (75)
|     |     |     |  |     |  |   |           |                               |  |        |  |     |  |     +--BAFFRI032219_KOG2919
|     |     |     |  |     |  |   |           |                               |  |        |  |     |  |  +--| (91)
|     |     |     |  |     |  |   |           |                               |  |        |  |     |  |  |  +---TELSUB035349_KOG2919
|     |     |     |  |     |  |   |           |                               |  |        |  |     |  +--| (87)
|     |     |     |  |     |  |   |           |                               |  |        |  |     |     |  +--NUTLON005879_KOG2919
|     |     |     |  |     |  |   |           |                               |  |        |  |     |     +--| (99)
|     |     |     |  |     |  |   |           |                               |  |        |  |     |        +-----LENLIM003989_KOG2919
|     |     |     |  |     |  |   |           |                               |  |        |  |  +--| (75)
|     |     |     |  |     |  |   |           |                               |  |        |  |  |  +--VERVER003029_KOG2919
|     |     |     |  |     |  |   |           |                               |  |        |  +--| (90)
|     |     |     |  |     |  |   |           |                               |  |        |     +--CHOSPE006795_KOG2919
|     |     |     |  |     |  |   |           |                               |  |     +--| (97)
|     |     |     |  |     |  |   |           |                               |  |     |  +---VITBRA012899_KOG2919
|     |     |     |  |     |  |   |           |                               |  |  +--| (98)
|     |     |     |  |     |  |   |           |                               |  |  |  |  +--DIALUT006129_KOG2919
|     |     |     |  |     |  |   |           |                               |  |  |  +--| (99)
|     |     |     |  |     |  |   |           |                               |  |  |     +--PYGBIF007341_KOG2919
|     |     |     |  |     |  |   |           |                               |  +--| (97)
|     |     |     |  |     |  |   |           |                               |     +----TELSUB052869_KOG2919
|     |     |     |  |     |  |   |           |                            +--| (45)
|     |     |     |  |     |  |   |           |                            |  +------EUGLON034118_KOG2919
|     |     |     |  |     |  |   |           |                         +--| (62)
|     |     |     |  |     |  |   |           |                         |  |  +--TELSUB026717_KOG2919
|     |     |     |  |     |  |   |           |                         |  +--| (65)
|     |     |     |  |     |  |   |           |                         |     +--CHOSPE008826_KOG2919
|     |     |     |  |     |  |   |           |                    +----| (100)
|     |     |     |  |     |  |   |           |                    |    +--NUTLON022879_KOG2919
|     |     |     |  |     |  |   |           |     +--------------| (95)
|     |     |     |  |     |  |   |           |     |              +-----------TELSUB042319_KOG2919
|     |     |     |  |     |  |   |           |  +--| (14)
|     |     |     |  |     |  |   |           |  |  +-----LENLIM008892_KOG2919
|     |     |     |  |     |  |   |           +--| (49)
|     |     |     |  |     |  |   |              |           +--VITBRA007645_KOG2919
|     |     |     |  |     |  |   |              |        +--| (100)
|     |     |     |  |     |  |   |              |        |  +----TOXGON005535_KOG2919
|     |     |     |  |     |  |   |              |     +--| (27)
|     |     |     |  |     |  |   |              |     |  +---LENLIM009362_KOG2919
|     |     |     |  |     |  |   |              |  +--| (17)
|     |     |     |  |     |  |   |              |  |  |  +-----ROZALL002471_KOG2919
|     |     |     |  |     |  |   |              |  |  +--| (46)
|     |     |     |  |     |  |   |              |  |     +-------------------TELSUB004994_KOG2919
|     |     |     |  |     |  |   |              +**| (8)
|     |     |     |  |     |  |   |                 +------CHOSPE030370_KOG2919
|     |     |     |  |     |  +---| (100)
|     |     |     |  |     |      |  +----EUGLON016244_KOG2919
|     |     |     |  |     |      +--| (60)
|     |     |     |  |     |         |  +----CAPOWC003427_KOG2919
|     |     |     |  |     |         +--| (95)
|     |     |     |  |     |            |  +--------ANDGOD004073_KOG2919
|     |     |     |  |     |            +--| (99)
|     |     |     |  |     |               +---PYGBIF008500_KOG2919
|     |     |     |  |  +--| (32)
|     |     |     |  |  |  |           +------------EUGLON030086_KOG0290
|     |     |     |  |  |  |        +--| (89)
|     |     |     |  |  |  |        |  +---------HALSEO002868_KOG0641
|     |     |     |  |  |  |     +--| (36)
|     |     |     |  |  |  |     |  |  +-----------NEMVEC011789_KOG1407
|     |     |     |  |  |  |     |  +--| (54)
|     |     |     |  |  |  |     |     |   +-------------HALSEO011789_KOG1407
|     |     |     |  |  |  |     |     +---| (95)
|     |     |     |  |  |  |     |         +-------EP00165_Rhodophyta_Cyanidiales__Cyanidioschyzon_merolae-EP00165_Rhodophyta_Cyanidiales-XP_005536304.1|COG4946|KOG0268|K11806|DCAF13|Sof1__WD40_unknown
|     |     |     |  |  |  |  +**| (21)
|     |     |     |  |  |  |  |  +-----------ANAIGN004341_KOG1523
|     |     |     |  |  |  +--| (38)
|     |     |     |  |  |     |                       +--------------------------------COLSPE034795_KOG0641
|     |     |     |  |  |     |                    +--| (64)
|     |     |     |  |  |     |                    |  +---DIPROT029219_KOG1407
|     |     |     |  |  |     |              +-----| (99)
|     |     |     |  |  |     |              |     +------NEMVEC000808_KOG1407
|     |     |     |  |  |     |           +--| (34)
|     |     |     |  |  |     |           |  |              +--PHYINF012354_KOG1407
|     |     |     |  |  |     |           |  |           +--| (100)
|     |     |     |  |  |     |           |  |           |  +--CYAPAR005683_KOG1407
|     |     |     |  |  |     |           |  |        +--| (34)
|     |     |     |  |  |     |           |  |        |  +----PHAKIR012569_KOG1407
|     |     |     |  |  |     |           |  +--------| (99)
|     |     |     |  |  |     |           |           +-------TRIMAR000760_KOG1407
|     |     |     |  |  |     |        +--| (72)
|     |     |     |  |  |     |        |  +----------GEFOKE016528_KOG1407
|     |     |     |  |  |     |     +--| (35)
|     |     |     |  |  |     |     |  |          +----DIPROT019045_KOG1407
|     |     |     |  |  |     |     |  |       +--| (100)
|     |     |     |  |  |     |     |  |       |  +----HALSEO004304_KOG1407
|     |     |     |  |  |     |     |  |  +----| (100)
|     |     |     |  |  |     |     |  |  |    +--CHOSPE037770_KOG1407
|     |     |     |  |  |     |     |  +--| (48)
|     |     |     |  |  |     |     |     |  +--------GONPAC023459_KOG1407
|     |     |     |  |  |     |     |     +--| (65)
|     |     |     |  |  |     |     |        +-------------ACACAS006315_KOG1407
|     |     |     |  |  |     |  +--| (44)
|     |     |     |  |  |     |  |  |                                               +--PHYPAT039724_KOG1407
|     |     |     |  |  |     |  |  |                                            +--| (98)
|     |     |     |  |  |     |  |  |                                            |  +--MICSPE000072_KOG1407
|     |     |     |  |  |     |  |  |                                         +--| (90)
|     |     |     |  |  |     |  |  |                                         |  |     +--NEMVEC001427_KOG1407
|     |     |     |  |  |     |  |  |                                         |  |  +--| (94)
|     |     |     |  |  |     |  |  |                                         |  |  |  +--ACACAS005746_KOG1407
|     |     |     |  |  |     |  |  |                                         |  +--| (85)
|     |     |     |  |  |     |  |  |                                         |     |     +--PHYPOL009287_KOG1407
|     |     |     |  |  |     |  |  |                                         |     |  +--| (87)
|     |     |     |  |  |     |  |  |                                         |     |  |  +--EUGLON029290_KOG1407
|     |     |     |  |  |     |  |  |                                         |     +--| (89)
|     |     |     |  |  |     |  |  |                                         |        +--TELSUB008430_KOG1407
|     |     |     |  |  |     |  |  |                                      +--| (75)
|     |     |     |  |  |     |  |  |                                      |  |              +--ROZALL002032_KOG1407
|     |     |     |  |  |     |  |  |                                      |  |           +--| (85)
|     |     |     |  |  |     |  |  |                                      |  |           |  +---RHIIRR017855_KOG1407
|     |     |     |  |  |     |  |  |                                      |  |        +--| (87)
|     |     |     |  |  |     |  |  |                                      |  |        |  +-----KLENIT005168_KOG1407
|     |     |     |  |  |     |  |  |                                      |  |     +--| (82)
|     |     |     |  |  |     |  |  |                                      |  |     |  |  +--SALKVE015524_KOG1407
|     |     |     |  |  |     |  |  |                                      |  |     |  +--| (96)
|     |     |     |  |  |     |  |  |                                      |  |     |     +---CAPOWC009241_KOG1407
|     |     |     |  |  |     |  |  |                                      |  |  +--| (30)
|     |     |     |  |  |     |  |  |                                      |  |  |  +---COLSPE004871_KOG1407
|     |     |     |  |  |     |  |  |                                      |  +--| (77)
|     |     |     |  |  |     |  |  |                                      |     |     +--SPIPUN005116_KOG1407
|     |     |     |  |  |     |  |  |                                      |     |  +--| (99)
|     |     |     |  |  |     |  |  |                                      |     |  |  +----RHOMAR008811_KOG1407
|     |     |     |  |  |     |  |  |                                      |     +--| (32)
|     |     |     |  |  |     |  |  |                                      |        +---ANAIGN011443_KOG1407
|     |     |     |  |  |     |  |  |                                   +--| (93)
|     |     |     |  |  |     |  |  |                                   |  +--HEMKUK019772_KOG1407
|     |     |     |  |  |     |  |  |                                +--| (11)
|     |     |     |  |  |     |  |  |                                |  |     +--DIALUT003813_KOG1407
|     |     |     |  |  |     |  |  |                                |  |  +--| (9)
|     |     |     |  |  |     |  |  |                                |  |  |  +---COLSPE000251_KOG1407
|     |     |     |  |  |     |  |  |                                |  +--| (8)
|     |     |     |  |  |     |  |  |                                |     |  +---MANSPH006659_KOG1407
|     |     |     |  |  |     |  |  |                                |     +--| (89)
|     |     |     |  |  |     |  |  |                                |        |     +----BAFFRI046325_KOG1407
|     |     |     |  |  |     |  |  |                                |        |  +--| (98)
|     |     |     |  |  |     |  |  |                                |        |  |  +------GONPAC049814_KOG1407
|     |     |     |  |  |     |  |  |                                |        +--| (89)
|     |     |     |  |  |     |  |  |                                |           +---------GLOWIT014710_KOG1407
|     |     |     |  |  |     |  |  |                             +--| (79)
|     |     |     |  |  |     |  |  |                             |  |  +---GEFOKE022696_KOG1407
|     |     |     |  |  |     |  |  |                             |  +--| (99)
|     |     |     |  |  |     |  |  |                             |     |  +---GALSUL005154_KOG1407
|     |     |     |  |  |     |  |  |                             |     +--| (100)
|     |     |     |  |  |     |  |  |                             |        +----------GRACHO007344_KOG1407
|     |     |     |  |  |     |  |  |                          +--| (74)
|     |     |     |  |  |     |  |  |                          |  +---------PYGBIF007068_KOG1407
|     |     |     |  |  |     |  |  |                       +--| (77)
|     |     |     |  |  |     |  |  |                       |  +---PLABRA002402_KOG1407
|     |     |     |  |  |     |  |  |                    +--| (71)
|     |     |     |  |  |     |  |  |                    |  |     +----DIPROT032515_KOG1407
|     |     |     |  |  |     |  |  |                    |  |  +--| (73)
|     |     |     |  |  |     |  |  |                    |  |  |  +-----HONFER008717_KOG1407
|     |     |     |  |  |     |  |  |                    |  +--| (87)
|     |     |     |  |  |     |  |  |                    |     |  +---CYAPAR011857_KOG1407
|     |     |     |  |  |     |  |  |                    |     +--| (75)
|     |     |     |  |  |     |  |  |                    |        +----------HALSEO007994_KOG1407
|     |     |     |  |  |     |  |  |                 +--| (23)
|     |     |     |  |  |     |  |  |                 |  |     +-----PHYINF012673_KOG1407
|     |     |     |  |  |     |  |  |                 |  |  +--| (92)
|     |     |     |  |  |     |  |  |                 |  |  |  +-----BIGNAT013093_KOG1407
|     |     |     |  |  |     |  |  |                 |  +--| (85)
|     |     |     |  |  |     |  |  |                 |     |  +-----CHOSPE004390_KOG1407
|     |     |     |  |  |     |  |  |                 |     +--| (92)
|     |     |     |  |  |     |  |  |                 |        +------NUTLON019793_KOG1407
|     |     |     |  |  |     |  |  |              +--| (78)
|     |     |     |  |  |     |  |  |              |  +--------DIPROT008343_KOG1407
|     |     |     |  |  |     |  |  |           +--| (22)
|     |     |     |  |  |     |  |  |           |  +------CHOSPE039830_KOG1407
|     |     |     |  |  |     |  |  |        +--| (22)
|     |     |     |  |  |     |  |  |        |  +------VERVER009701_KOG1407
|     |     |     |  |  |     |  |  |     +--| (19)
|     |     |     |  |  |     |  |  |     |  |     +------CHLREI013475_KOG1407
|     |     |     |  |  |     |  |  |     |  |  +--| (86)
|     |     |     |  |  |     |  |  |     |  |  |  |       +**GLOWIT005637_KOG1407
|     |     |     |  |  |     |  |  |     |  |  |  +-------| (100)
|     |     |     |  |  |     |  |  |     |  |  |          +**GLOWIT025052_KOG1407
|     |     |     |  |  |     |  |  |     |  +--| (66)
|     |     |     |  |  |     |  |  |     |     |  +-----TRIMAR001451_KOG1407
|     |     |     |  |  |     |  |  |     |     +--| (75)
|     |     |     |  |  |     |  |  |     |        |     +-----------NAEFOW002977_KOG1407
|     |     |     |  |  |     |  |  |     |        |  +--| (84)
|     |     |     |  |  |     |  |  |     |        |  |  +----------HEMKUK002720_KOG1407
|     |     |     |  |  |     |  |  |     |        +--| (77)
|     |     |     |  |  |     |  |  |     |           +------------LENLIM002597_KOG1407
|     |     |     |  |  |     |  |  |  +--| (55)
|     |     |     |  |  |     |  |  |  |  |     +----------TOXGON005132_KOG1407
|     |     |     |  |  |     |  |  |  |  |  +--| (95)
|     |     |     |  |  |     |  |  |  |  |  |  +-----------VITBRA015209_KOG1407
|     |     |     |  |  |     |  |  |  |  +--| (44)
|     |     |     |  |  |     |  |  |  |     +---------------BAFFRI031942_KOG1407
|     |     |     |  |  |     |  |  +--| (72)
|     |     |     |  |  |     |  |     |          +------PLABRA004071_KOG1407
|     |     |     |  |  |     |  |     |  +-------| (100)
|     |     |     |  |  |     |  |     |  |       +---THETRA006993_KOG1407
|     |     |     |  |  |     |  |     +--| (83)
|     |     |     |  |  |     |  |        +------------PHYPAT000301_KOG1407
|     |     |     |  |  |     +--| (34)
|     |     |     |  |  |        |                                  +--------------PYGBIF004046_KOG0647
|     |     |     |  |  |        |                               +--| (49)
|     |     |     |  |  |        |                               |  |     +--ANDGOD006175_KOG1523
|     |     |     |  |  |        |                               |  |  +--| (71)
|     |     |     |  |  |        |                               |  |  |  +-----------DIPROT014153_KOG1523
|     |     |     |  |  |        |                               |  +--| (66)
|     |     |     |  |  |        |                               |     +-----CHLREI017556_KOG1523
|     |     |     |  |  |        |                            +--| (99)
|     |     |     |  |  |        |                            |  |  +--TRIMAR003313_KOG1523
|     |     |     |  |  |        |                            |  +--| (49)
|     |     |     |  |  |        |                            |     |  +----MONEXI008548_KOG1523
|     |     |     |  |  |        |                            |     +--| (92)
|     |     |     |  |  |        |                            |        |  +----EUGLON032277_KOG1523
|     |     |     |  |  |        |                            |        +--| (96)
|     |     |     |  |  |        |                            |           +----NUTLON023087_KOG1523
|     |     |     |  |  |        |                         +--| (90)
|     |     |     |  |  |        |                         |  |     +--CYAPAR012245_KOG1523
|     |     |     |  |  |        |                         |  |  +--| (16)
|     |     |     |  |  |        |                         |  |  |  +--GLOWIT014718_KOG1523
|     |     |     |  |  |        |                         |  +--| (90)
|     |     |     |  |  |        |                         |     |  +---TELSUB043765_KOG1523
|     |     |     |  |  |        |                         |     +--| (100)
|     |     |     |  |  |        |                         |        |  +----COLSPE022759_KOG1523
|     |     |     |  |  |        |                         |        +--| (100)
|     |     |     |  |  |        |                         |           +---TELSUB027183_KOG1523
|     |     |     |  |  |        |                      +--| (82)
|     |     |     |  |  |        |                      |  |     +--ARATHA005123_KOG1523
|     |     |     |  |  |        |                      |  |  +--| (100)
|     |     |     |  |  |        |                      |  |  |  +--PHYPAT047721_KOG1523
|     |     |     |  |  |        |                      |  +--| (100)
|     |     |     |  |  |        |                      |     +--KLENIT000119_KOG1523
|     |     |     |  |  |        |                   +--| (75)
|     |     |     |  |  |        |                   |  |  +--HEMKUK003470_KOG1523
|     |     |     |  |  |        |                   |  +--| (100)
|     |     |     |  |  |        |                   |     +--SPISPE001410_KOG1523
|     |     |     |  |  |        |                +--| (69)
|     |     |     |  |  |        |                |  |                             +--HOMSAP049715_KOG1523
|     |     |     |  |  |        |                |  |                          +--| (100)
|     |     |     |  |  |        |                |  |                          |  +--HOMSAP049091_KOG1523
|     |     |     |  |  |        |                |  |                       +--| (75)
|     |     |     |  |  |        |                |  |                       |  +--NEMVEC019436_KOG1523
|     |     |     |  |  |        |                |  |                    +--| (100)
|     |     |     |  |  |        |                |  |                    |  +--CAPOWC004793_KOG1523
|     |     |     |  |  |        |                |  |                 +--| (99)
|     |     |     |  |  |        |                |  |                 |  |  +--RHIIRR017420_KOG1523
|     |     |     |  |  |        |                |  |                 |  +--| (100)
|     |     |     |  |  |        |                |  |                 |     +--SPIPUN004238_KOG1523
|     |     |     |  |  |        |                |  |              +--| (100)
|     |     |     |  |  |        |                |  |              |  +--ROZALL003147_KOG1523
|     |     |     |  |  |        |                |  |           +--| (47)
|     |     |     |  |  |        |                |  |           |  +--NUTLON001830_KOG1523
|     |     |     |  |  |        |                |  |        +--| (45)
|     |     |     |  |  |        |                |  |        |  |     +--VERVER006377_KOG1523
|     |     |     |  |  |        |                |  |        |  |  +--| (100)
|     |     |     |  |  |        |                |  |        |  |  |  +--VERVER001658_KOG1523
|     |     |     |  |  |        |                |  |        |  +--| (22)
|     |     |     |  |  |        |                |  |        |     |  +---CHOSPE024589_KOG1523
|     |     |     |  |  |        |                |  |        |     +--| (56)
|     |     |     |  |  |        |                |  |        |        +--GLOWIT001978_KOG1523
|     |     |     |  |  |        |                |  |     +--| (53)
|     |     |     |  |  |        |                |  |     |  |        +--ACACAS006385_KOG1523
|     |     |     |  |  |        |                |  |     |  |     +--| (100)
|     |     |     |  |  |        |                |  |     |  |     |  +--ACACAS006460_KOG1523
|     |     |     |  |  |        |                |  |     |  |  +--| (48)
|     |     |     |  |  |        |                |  |     |  |  |  |     +--MANSPH006792_KOG1523
|     |     |     |  |  |        |                |  |     |  |  |  |  +--| (100)
|     |     |     |  |  |        |                |  |     |  |  |  |  |  +--CHOSPE003580_KOG1523
|     |     |     |  |  |        |                |  |     |  |  |  +--| (46)
|     |     |     |  |  |        |                |  |     |  |  |     +--DIPROT021362_KOG1523
|     |     |     |  |  |        |                |  |     |  +--| (40)
|     |     |     |  |  |        |                |  |     |     +--PHYPOL009513_KOG1523
|     |     |     |  |  |        |                |  |  +--| (47)
|     |     |     |  |  |        |                |  |  |  |     +--RHOMAR014398_KOG1523
|     |     |     |  |  |        |                |  |  |  |  +--| (98)
|     |     |     |  |  |        |                |  |  |  |  |  |  +---DIALUT011093_KOG1523
|     |     |     |  |  |        |                |  |  |  |  |  +--| (89)
|     |     |     |  |  |        |                |  |  |  |  |     +--CHOSPE033123_KOG1523
|     |     |     |  |  |        |                |  |  |  +--| (74)
|     |     |     |  |  |        |                |  |  |     +--COLSPE000687_KOG1523
|     |     |     |  |  |        |                |  +--| (56)
|     |     |     |  |  |        |                |     |              +--BIGNAT021667_KOG1523
|     |     |     |  |  |        |                |     |           +--| (100)
|     |     |     |  |  |        |                |     |           |  +--BIGNAT015713_KOG1523
|     |     |     |  |  |        |                |     |        +--| (100)
|     |     |     |  |  |        |                |     |        |  +--PLABRA007187_KOG1523
|     |     |     |  |  |        |                |     |     +--| (97)
|     |     |     |  |  |        |                |     |     |  |     +--PHYINF004725_KOG1523
|     |     |     |  |  |        |                |     |     |  |  +--| (90)
|     |     |     |  |  |        |                |     |     |  |  |  +---HALSEO003361_KOG1523
|     |     |     |  |  |        |                |     |     |  +--| (98)
|     |     |     |  |  |        |                |     |     |     +--HONFER003083_KOG1523
|     |     |     |  |  |        |                |     |  +--| (44)
|     |     |     |  |  |        |                |     |  |  +----ANAIGN005645_KOG1523
|     |     |     |  |  |        |                |     +--| (43)
|     |     |     |  |  |        |                |        |  +--GEFOKE003651_KOG1523
|     |     |     |  |  |        |                |        +--| (76)
|     |     |     |  |  |        |                |           +-----PHAKIR012056_KOG1523
|     |     |     |  |  |        |             +--| (35)
|     |     |     |  |  |        |             |  |  +--PHAKIR012039_KOG1523
|     |     |     |  |  |        |             |  +--| (93)
|     |     |     |  |  |        |             |     +--NAEFOW007849_KOG1523
|     |     |     |  |  |        |     +-------| (100)
|     |     |     |  |  |        |     |       |     +--PYGBIF000113_KOG1523
|     |     |     |  |  |        |     |       |  +--| (100)
|     |     |     |  |  |        |     |       |  |  +--LENLIM016254_KOG1523
|     |     |     |  |  |        |     |       +--| (85)
|     |     |     |  |  |        |     |          |     +--GONPAC023091_KOG1523
|     |     |     |  |  |        |     |          |  +--| (100)
|     |     |     |  |  |        |     |          |  |  +----BAFFRI057788_KOG1523
|     |     |     |  |  |        |     |          +--| (72)
|     |     |     |  |  |        |     |             +------------NEMVEC017310_KOG1523
|     |     |     |  |  |        |  +--| (65)
|     |     |     |  |  |        |  |  |           +----THETRA000321_KOG1407
|     |     |     |  |  |        |  |  |     +-----| (100)
|     |     |     |  |  |        |  |  |     |     +----------BIGNAT006608_KOG1407
|     |     |     |  |  |        |  |  |  +--| (72)
|     |     |     |  |  |        |  |  |  |  |  +---NEMVEC005403_KOG1407
|     |     |     |  |  |        |  |  |  |  +--| (68)
|     |     |     |  |  |        |  |  |  |     +--RHOMAR000178_KOG1523
|     |     |     |  |  |        |  |  +--| (55)
|     |     |     |  |  |        |  |     +-------------------TELSUB017978_KOG1407
|     |     |     |  |  |        +--| (43)
|     |     |     |  |  |           +------------DIPROT017854_KOG1407
|     |     |     |  +--| (19)
|     |     |     |     +----------CHOSPE033838_KOG0310
|     |     |  +--| (43)
|     |     |  |  |              +-----LENLIM015518_KOG0265
|     |     |  |  |           +--| (100)
|     |     |  |  |           |  |     +---PHYINF000231_KOG0296
|     |     |  |  |           |  |  +--| (99)
|     |     |  |  |           |  |  |  +----ROZALL000745_KOG0641
|     |     |  |  |           |  +--| (100)
|     |     |  |  |           |     +--BIGNAT009556_KOG0296
|     |     |  |  |        +--| (100)
|     |     |  |  |        |  +------TELSUB055578_KOG0641
|     |     |  |  |     +--| (23)
|     |     |  |  |     |  |           +-------MONEXI007772_KOG0310
|     |     |  |  |     |  |        +--| (92)
|     |     |  |  |     |  |        |  +-----------RHIIRR011100_KOG0313
|     |     |  |  |     |  |     +--| (85)
|     |     |  |  |     |  |     |  |  +------EUGLON001688_KOG0313
|     |     |  |  |     |  |     |  +--| (100)
|     |     |  |  |     |  |     |     +-----RHOMAR001043_KOG0313
|     |     |  |  |     |  |  +--| (37)
|     |     |  |  |     |  |  |  |                                   +--HOMSAP053854_KOG0313
|     |     |  |  |     |  |  |  |                                +--| (100)
|     |     |  |  |     |  |  |  |                                |  +--NEMVEC021511_KOG0313
|     |     |  |  |     |  |  |  |                             +--| (100)
|     |     |  |  |     |  |  |  |                             |  |  +--SALKVE017166_KOG0313
|     |     |  |  |     |  |  |  |                             |  +--| (100)
|     |     |  |  |     |  |  |  |                             |     +--------PYGBIF005513_KOG0313
|     |     |  |  |     |  |  |  |                          +--| (99)
|     |     |  |  |     |  |  |  |                          |  |  +--RHIIRR014962_KOG0313
|     |     |  |  |     |  |  |  |                          |  +--| (100)
|     |     |  |  |     |  |  |  |                          |     +----SPIPUN008415_KOG0313
|     |     |  |  |     |  |  |  |                       +--| (70)
|     |     |  |  |     |  |  |  |                       |  |              +---ARATHA020775_KOG0313
|     |     |  |  |     |  |  |  |                       |  |           +--| (100)
|     |     |  |  |     |  |  |  |                       |  |           |  +--PHYPAT006595_KOG0313
|     |     |  |  |     |  |  |  |                       |  |        +--| (100)
|     |     |  |  |     |  |  |  |                       |  |        |  +--KLENIT011736_KOG0313
|     |     |  |  |     |  |  |  |                       |  |     +--| (77)
|     |     |  |  |     |  |  |  |                       |  |     |  |  +-----GLOWIT024040_KOG0313
|     |     |  |  |     |  |  |  |                       |  |     |  +--| (87)
|     |     |  |  |     |  |  |  |                       |  |     |     +-------VERVER002654_KOG0313
|     |     |  |  |     |  |  |  |                       |  |  +--| (14)
|     |     |  |  |     |  |  |  |                       |  |  |  +----COLSPE004671_KOG0313
|     |     |  |  |     |  |  |  |                       |  +--| (10)
|     |     |  |  |     |  |  |  |                       |     |  +---ACACAS013195_KOG0313
|     |     |  |  |     |  |  |  |                       |     +--| (36)
|     |     |  |  |     |  |  |  |                       |        +-----SPISPE014796_KOG0313
|     |     |  |  |     |  |  |  |                    +--| (18)
|     |     |  |  |     |  |  |  |                    |  |  +----PHYPOL003788_KOG0313
|     |     |  |  |     |  |  |  |                    |  +--| (72)
|     |     |  |  |     |  |  |  |                    |     +-------MANSPH005849_KOG0313
|     |     |  |  |     |  |  |  |                 +--| (82)
|     |     |  |  |     |  |  |  |                 |  |  +---CAPOWC000573_KOG0313
|     |     |  |  |     |  |  |  |                 |  +--| (97)
|     |     |  |  |     |  |  |  |                 |     +---PYGBIF008788_KOG0313
|     |     |  |  |     |  |  |  |              +--| (6)
|     |     |  |  |     |  |  |  |              |  |     +-----MICSPE008328_KOG0313
|     |     |  |  |     |  |  |  |              |  |  +--| (9)
|     |     |  |  |     |  |  |  |              |  |  |  |  +---GLOWIT010926_KOG0313
|     |     |  |  |     |  |  |  |              |  |  |  +--| (52)
|     |     |  |  |     |  |  |  |              |  |  |     +----CYAPAR012881_KOG0313
|     |     |  |  |     |  |  |  |              |  +--| (6)
|     |     |  |  |     |  |  |  |              |     |     +--BAFFRI044118_KOG0313
|     |     |  |  |     |  |  |  |              |     |  +--| (95)
|     |     |  |  |     |  |  |  |              |     |  |  +-----CHOSPE021494_KOG0313
|     |     |  |  |     |  |  |  |              |     +--| (90)
|     |     |  |  |     |  |  |  |              |        |  +-----DIPROT010219_KOG0313
|     |     |  |  |     |  |  |  |              |        +--| (90)
|     |     |  |  |     |  |  |  |              |           +---GONPAC033379_KOG0313
|     |     |  |  |     |  |  |  |           +--| (9)
|     |     |  |  |     |  |  |  |           |  |     +------RHOMAR013700_KOG0313
|     |     |  |  |     |  |  |  |           |  |  +--| (63)
|     |     |  |  |     |  |  |  |           |  |  |  +-----TELSUB000048_KOG0313
|     |     |  |  |     |  |  |  |           |  +--| (43)
|     |     |  |  |     |  |  |  |           |     |  +--------HALSEO016277_KOG0313
|     |     |  |  |     |  |  |  |           |     +--| (90)
|     |     |  |  |     |  |  |  |           |        +----ANDGOD005577_KOG0313
|     |     |  |  |     |  |  |  |        +--| (7)
|     |     |  |  |     |  |  |  |        |  |        +-----BIGNAT016290_KOG0313
|     |     |  |  |     |  |  |  |        |  |     +--| (100)
|     |     |  |  |     |  |  |  |        |  |     |  +------GEFOKE006238_KOG0313
|     |     |  |  |     |  |  |  |        |  |  +--| (96)
|     |     |  |  |     |  |  |  |        |  |  |  |  +---PLABRA001282_KOG0313
|     |     |  |  |     |  |  |  |        |  |  |  +--| (100)
|     |     |  |  |     |  |  |  |        |  |  |     +-------TRIMAR000614_KOG0313
|     |     |  |  |     |  |  |  |        |  +--| (15)
|     |     |  |  |     |  |  |  |        |     |    +-----EUGLON029030_KOG0313
|     |     |  |  |     |  |  |  |        |     +----| (100)
|     |     |  |  |     |  |  |  |        |          |   +--COLSPE023851_KOG0313
|     |     |  |  |     |  |  |  |        |          +---| (100)
|     |     |  |  |     |  |  |  |        |              +--TELSUB029792_KOG0313
|     |     |  |  |     |  |  |  |     +--| (8)
|     |     |  |  |     |  |  |  |     |  |     +-----PHYINF017580_KOG0313
|     |     |  |  |     |  |  |  |     |  |  +--| (89)
|     |     |  |  |     |  |  |  |     |  |  |  |        +----PHAKIR007031_KOG0313
|     |     |  |  |     |  |  |  |     |  |  |  |     +--| (100)
|     |     |  |  |     |  |  |  |     |  |  |  |     |  +------NAEFOW001232_KOG0313
|     |     |  |  |     |  |  |  |     |  |  |  |  +--| (99)
|     |     |  |  |     |  |  |  |     |  |  |  |  |  +-----NUTLON017956_KOG0313
|     |     |  |  |     |  |  |  |     |  |  |  +--| (86)
|     |     |  |  |     |  |  |  |     |  |  |     +-------THETRA007543_KOG0313
|     |     |  |  |     |  |  |  |     |  +--| (55)
|     |     |  |  |     |  |  |  |     |     |     +-----CHLREI019206_KOG0313
|     |     |  |  |     |  |  |  |     |     |  +--| (37)
|     |     |  |  |     |  |  |  |     |     |  |  |  +-----HONFER002149_KOG0313
|     |     |  |  |     |  |  |  |     |     |  |  +--| (44)
|     |     |  |  |     |  |  |  |     |     |  |     +------DIALUT009686_KOG0313
|     |     |  |  |     |  |  |  |     |     +**| (48)
|     |     |  |  |     |  |  |  |     |        +---------LENLIM003050_KOG0313
|     |     |  |  |     |  |  |  |  +--| (100)
|     |     |  |  |     |  |  |  |  |  |    +---VITBRA006967_KOG0313
|     |     |  |  |     |  |  |  |  |  +----| (100)
|     |     |  |  |     |  |  |  |  |       +------TOXGON007058_KOG0313
|     |     |  |  |     |  |  |  +--| (32)
|     |     |  |  |     |  |  |     |         +---HOMSAP019045_KOG0313
|     |     |  |  |     |  |  |     |      +--| (100)
|     |     |  |  |     |  |  |     |      |  |  +---PHYPAT005822_KOG0313
|     |     |  |  |     |  |  |     |      |  +--| (100)
|     |     |  |  |     |  |  |     |      |     +---THETRA002416_KOG0313
|     |     |  |  |     |  |  |     |   +--| (97)
|     |     |  |  |     |  |  |     |   |  +----ANAIGN012238_KOG0313
|     |     |  |  |     |  |  |     +---| (100)
|     |     |  |  |     |  |  |         +-----PLABRA003909_KOG0313
|     |     |  |  |     |  +--| (81)
|     |     |  |  |     |     |        +----RHOMAR008241_KOG0313
|     |     |  |  |     |     +--------| (100)
|     |     |  |  |     |              |  +--ANAIGN005871_KOG0313
|     |     |  |  |     |              +--| (100)
|     |     |  |  |     |                 +--THETRA004723_KOG0313
|     |     |  |  |  +--| (7)
|     |     |  |  |  |  |        +------------SPIPUN004818_KOG0265
|     |     |  |  |  |  |     +--| (12)
|     |     |  |  |  |  |     |  |      +----DIPROT021100_KOG0273
|     |     |  |  |  |  |     |  |  +---| (100)
|     |     |  |  |  |  |     |  |  |   +----BAFFRI020137_KOG0273
|     |     |  |  |  |  |     |  +--| (77)
|     |     |  |  |  |  |     |     |  +----------PHYPOL008052_KOG1407
|     |     |  |  |  |  |     |     +--| (82)
|     |     |  |  |  |  |     |        +-------------CHOSPE017250_KOG1407
|     |     |  |  |  |  |  +--| (76)
|     |     |  |  |  |  |  |  |                                                  +--HOMSAP006570_KOG0273
|     |     |  |  |  |  |  |  |                                               +--| (100)
|     |     |  |  |  |  |  |  |                                               |  +--NEMVEC022747_KOG0273
|     |     |  |  |  |  |  |  |                                            +--| (98)
|     |     |  |  |  |  |  |  |                                            |  |  +----DIPROT040818_KOG0273
|     |     |  |  |  |  |  |  |                                            |  +--| (100)
|     |     |  |  |  |  |  |  |                                            |     |  +---CAPOWC006165_KOG0273
|     |     |  |  |  |  |  |  |                                            |     +--| (100)
|     |     |  |  |  |  |  |  |                                            |        +-----ANDGOD000820_KOG0273
|     |     |  |  |  |  |  |  |                                         +--| (86)
|     |     |  |  |  |  |  |  |                                         |  |     +--BAFFRI038466_KOG0273
|     |     |  |  |  |  |  |  |                                         |  |  +--| (79)
|     |     |  |  |  |  |  |  |                                         |  |  |  +--GONPAC046965_KOG0273
|     |     |  |  |  |  |  |  |                                         |  +--| (97)
|     |     |  |  |  |  |  |  |                                         |     +--PYGBIF001508_KOG0273
|     |     |  |  |  |  |  |  |                                      +--| (7)
|     |     |  |  |  |  |  |  |                                      |  +--CHOSPE019632_KOG0273
|     |     |  |  |  |  |  |  |                                   +--| (77)
|     |     |  |  |  |  |  |  |                                   |  |                 +--PHYPAT036445_KOG0273
|     |     |  |  |  |  |  |  |                                   |  |              +--| (50)
|     |     |  |  |  |  |  |  |                                   |  |              |  |  +--ARATHA039086_KOG0273
|     |     |  |  |  |  |  |  |                                   |  |              |  +--| (100)
|     |     |  |  |  |  |  |  |                                   |  |              |     +--CYAPAR015051_KOG0273
|     |     |  |  |  |  |  |  |                                   |  |           +--| (99)
|     |     |  |  |  |  |  |  |                                   |  |           |  |  +--GLOWIT020133_KOG0273
|     |     |  |  |  |  |  |  |                                   |  |           |  +--| (100)
|     |     |  |  |  |  |  |  |                                   |  |           |     +--ACACAS007305_KOG0273
|     |     |  |  |  |  |  |  |                                   |  |        +--| (90)
|     |     |  |  |  |  |  |  |                                   |  |        |  |     +--TRIMAR003330_KOG0273
|     |     |  |  |  |  |  |  |                                   |  |        |  |  +--| (100)
|     |     |  |  |  |  |  |  |                                   |  |        |  |  |  +--TELSUB007066_KOG0273
|     |     |  |  |  |  |  |  |                                   |  |        |  +--| (99)
|     |     |  |  |  |  |  |  |                                   |  |        |     +--GEFOKE001357_KOG0273
|     |     |  |  |  |  |  |  |                                   |  |     +--| (33)
|     |     |  |  |  |  |  |  |                                   |  |     |  |  +--NAEFOW009028_KOG0273
|     |     |  |  |  |  |  |  |                                   |  |     |  +--| (98)
|     |     |  |  |  |  |  |  |                                   |  |     |     +--PHAKIR007119_KOG0273
|     |     |  |  |  |  |  |  |                                   |  |  +--| (41)
|     |     |  |  |  |  |  |  |                                   |  |  |  |     +--GRACHO007550_KOG0273
|     |     |  |  |  |  |  |  |                                   |  |  |  |  +--| (91)
|     |     |  |  |  |  |  |  |                                   |  |  |  |  |  +---NUTLON008243_KOG0273
|     |     |  |  |  |  |  |  |                                   |  |  |  +--| (87)
|     |     |  |  |  |  |  |  |                                   |  |  |     +--ANAIGN014884_KOG0273
|     |     |  |  |  |  |  |  |                                   |  +--| (7)
|     |     |  |  |  |  |  |  |                                   |     |  +--RHOMAR008226_KOG0273
|     |     |  |  |  |  |  |  |                                   |     +--| (7)
|     |     |  |  |  |  |  |  |                                   |        +--CHLREI013724_KOG0273
|     |     |  |  |  |  |  |  |                                +--| (39)
|     |     |  |  |  |  |  |  |                                |  |     +--COLSPE002767_KOG0273
|     |     |  |  |  |  |  |  |                                |  |  +--| (57)
|     |     |  |  |  |  |  |  |                                |  |  |  +--VERVER006450_KOG0273
|     |     |  |  |  |  |  |  |                                |  +--| (83)
|     |     |  |  |  |  |  |  |                                |     +--DIALUT009639_KOG0273
|     |     |  |  |  |  |  |  |                             +--| (15)
|     |     |  |  |  |  |  |  |                             |  +--EUGLON002819_KOG0273
|     |     |  |  |  |  |  |  |                          +--| (7)
|     |     |  |  |  |  |  |  |                          |  |     +--MANSPH007682_KOG0273
|     |     |  |  |  |  |  |  |                          |  |  +--| (17)
|     |     |  |  |  |  |  |  |                          |  |  |  +---SALKVE015645_KOG0273
|     |     |  |  |  |  |  |  |                          |  +--| (7)
|     |     |  |  |  |  |  |  |                          |     +------SPIPUN008128_KOG0273
|     |     |  |  |  |  |  |  |                       +--| (12)
|     |     |  |  |  |  |  |  |                       |  |  +----PHYINF015458_KOG0273
|     |     |  |  |  |  |  |  |                       |  +--| (7)
|     |     |  |  |  |  |  |  |                       |     +--GALSUL003950_KOG0273
|     |     |  |  |  |  |  |  |                    +--| (94)
|     |     |  |  |  |  |  |  |                    |  +----ROZALL005323_KOG0273
|     |     |  |  |  |  |  |  |                 +--| (88)
|     |     |  |  |  |  |  |  |                 |  |     +--HONFER007327_KOG0273
|     |     |  |  |  |  |  |  |                 |  |  +--| (97)
|     |     |  |  |  |  |  |  |                 |  |  |  +----LENLIM012433_KOG0273
|     |     |  |  |  |  |  |  |                 |  +--| (87)
|     |     |  |  |  |  |  |  |                 |     +---THETRA005756_KOG0273
|     |     |  |  |  |  |  |  |              +--| (84)
|     |     |  |  |  |  |  |  |              |  |  +---BIGNAT016032_KOG0273
|     |     |  |  |  |  |  |  |              |  +--| (100)
|     |     |  |  |  |  |  |  |              |     +-----PLABRA007488_KOG0273
|     |     |  |  |  |  |  |  |           +--| (91)
|     |     |  |  |  |  |  |  |           |  |        +--MONEXI001484_KOG0273
|     |     |  |  |  |  |  |  |           |  |  +-----| (100)
|     |     |  |  |  |  |  |  |           |  |  |     +--MONEXI007514_KOG0273
|     |     |  |  |  |  |  |  |           |  +--| (77)
|     |     |  |  |  |  |  |  |           |     |  +------RHIIRR003798_KOG0273
|     |     |  |  |  |  |  |  |           |     +--| (100)
|     |     |  |  |  |  |  |  |           |        +-------HALSEO001046_KOG0273
|     |     |  |  |  |  |  |  |        +--| (94)
|     |     |  |  |  |  |  |  |        |  |  +---------TOXGON006964_KOG0273
|     |     |  |  |  |  |  |  |        |  +--| (75)
|     |     |  |  |  |  |  |  |        |     +--------BAFFRI025599_KOG1034
|     |     |  |  |  |  |  |  |     +--| (16)
|     |     |  |  |  |  |  |  |     |  |           +------------PHYINF007374_KOG0277
|     |     |  |  |  |  |  |  |     |  |        +--| (81)
|     |     |  |  |  |  |  |  |     |  |        |  +----------SALKVE002416_KOG0641
|     |     |  |  |  |  |  |  |     |  |     +--| (68)
|     |     |  |  |  |  |  |  |     |  |     |  |     +-----------GALSUL006178_KOG0313
|     |     |  |  |  |  |  |  |     |  |     |  |  +--| (97)
|     |     |  |  |  |  |  |  |     |  |     |  |  |  |  +---------PYGBIF008093_KOG1034
|     |     |  |  |  |  |  |  |     |  |     |  |  |  +--| (89)
|     |     |  |  |  |  |  |  |     |  |     |  |  |     +-------------ROZALL000363_KOG1034
|     |     |  |  |  |  |  |  |     |  |     |  +--| (61)
|     |     |  |  |  |  |  |  |     |  |     |     +------------TOXGON008087_KOG1007
|     |     |  |  |  |  |  |  |     |  |  +--| (52)
|     |     |  |  |  |  |  |  |     |  |  |  +--------------COLSPE010451_KOG3881
|     |     |  |  |  |  |  |  |     |  +--| (56)
|     |     |  |  |  |  |  |  |     |     |                                         +---SPIPUN001978_KOG1007
|     |     |  |  |  |  |  |  |     |     |                                      +--| (99)
|     |     |  |  |  |  |  |  |     |     |                                      |  +--RHIIRR006365_KOG1007
|     |     |  |  |  |  |  |  |     |     |                                   +--| (99)
|     |     |  |  |  |  |  |  |     |     |                                   |  +--------ROZALL003754_KOG1007
|     |     |  |  |  |  |  |  |     |     |                                +--| (53)
|     |     |  |  |  |  |  |  |     |     |                                |  |  +----HONFER009271_KOG1007
|     |     |  |  |  |  |  |  |     |     |                                |  +--| (74)
|     |     |  |  |  |  |  |  |     |     |                                |     |  +-----THETRA002275_KOG1007
|     |     |  |  |  |  |  |  |     |     |                                |     +--| (92)
|     |     |  |  |  |  |  |  |     |     |                                |        +-------------PYGBIF005560_KOG1007
|     |     |  |  |  |  |  |  |     |     |                             +--| (50)
|     |     |  |  |  |  |  |  |     |     |                             |  |        +--HOMSAP071324_KOG1007
|     |     |  |  |  |  |  |  |     |     |                             |  |     +--| (100)
|     |     |  |  |  |  |  |  |     |     |                             |  |     |  +--NEMVEC013086_KOG1007
|     |     |  |  |  |  |  |  |     |     |                             |  |  +--| (100)
|     |     |  |  |  |  |  |  |     |     |                             |  |  |  +-----SALKVE018129_KOG1007
|     |     |  |  |  |  |  |  |     |     |                             |  +--| (98)
|     |     |  |  |  |  |  |  |     |     |                             |     +---CAPOWC003640_KOG1007
|     |     |  |  |  |  |  |  |     |     |                          +--| (53)
|     |     |  |  |  |  |  |  |     |     |                          |  |        +--SPISPE005398_KOG1007
|     |     |  |  |  |  |  |  |     |     |                          |  |     +--| (100)
|     |     |  |  |  |  |  |  |     |     |                          |  |     |  +--HEMKUK007975_KOG1007
|     |     |  |  |  |  |  |  |     |     |                          |  |  +--| (92)
|     |     |  |  |  |  |  |  |     |     |                          |  |  |  |  +---GONPAC028025_KOG1007
|     |     |  |  |  |  |  |  |     |     |                          |  |  |  +--| (100)
|     |     |  |  |  |  |  |  |     |     |                          |  |  |     +-----NAEFOW009045_KOG1007
|     |     |  |  |  |  |  |  |     |     |                          |  +--| (82)
|     |     |  |  |  |  |  |  |     |     |                          |     |  +---NUTLON012742_KOG1007
|     |     |  |  |  |  |  |  |     |     |                          |     +--| (98)
|     |     |  |  |  |  |  |  |     |     |                          |        +--PHYPOL008751_KOG1007
|     |     |  |  |  |  |  |  |     |     |                       +--| (46)
|     |     |  |  |  |  |  |  |     |     |                       |  |  +--COLSPE002272_KOG1007
|     |     |  |  |  |  |  |  |     |     |                       |  +--| (43)
|     |     |  |  |  |  |  |  |     |     |                       |     +--ACACAS010080_KOG1007
|     |     |  |  |  |  |  |  |     |     |                    +--| (32)
|     |     |  |  |  |  |  |  |     |     |                    |  |     +--CYAPAR021832_KOG1007
|     |     |  |  |  |  |  |  |     |     |                    |  |  +--| (100)
|     |     |  |  |  |  |  |  |     |     |                    |  |  |  +--GLOWIT020244_KOG1007
|     |     |  |  |  |  |  |  |     |     |                    |  +--| (30)
|     |     |  |  |  |  |  |  |     |     |                    |     +----VERVER006934_KOG1007
|     |     |  |  |  |  |  |  |     |     |                 +--| (49)
|     |     |  |  |  |  |  |  |     |     |                 |  +----MANSPH000090_KOG1007
|     |     |  |  |  |  |  |  |     |     |              +--| (84)
|     |     |  |  |  |  |  |  |     |     |              |  |        +--ARATHA022417_KOG1007
|     |     |  |  |  |  |  |  |     |     |              |  |     +--| (100)
|     |     |  |  |  |  |  |  |     |     |              |  |     |  +---KLENIT014011_KOG1007
|     |     |  |  |  |  |  |  |     |     |              |  |  +--| (24)
|     |     |  |  |  |  |  |  |     |     |              |  |  |  +------CHLREI002161_KOG1007
|     |     |  |  |  |  |  |  |     |     |              |  +--| (15)
|     |     |  |  |  |  |  |  |     |     |              |     |        +------CHOSPE036139_KOG1007
|     |     |  |  |  |  |  |  |     |     |              |     |     +--| (16)
|     |     |  |  |  |  |  |  |     |     |              |     |     |  |     +---TELSUB012777_KOG1007
|     |     |  |  |  |  |  |  |     |     |              |     |     |  |  +--| (74)
|     |     |  |  |  |  |  |  |     |     |              |     |     |  |  |  +-------RHOMAR008999_KOG1007
|     |     |  |  |  |  |  |  |     |     |              |     |     |  +--| (16)
|     |     |  |  |  |  |  |  |     |     |              |     |     |     +--BIGNAT021046_KOG1007
|     |     |  |  |  |  |  |  |     |     |              |     |  +--| (47)
|     |     |  |  |  |  |  |  |     |     |              |     |  |  +-----VITBRA021996_KOG1007
|     |     |  |  |  |  |  |  |     |     |              |     +--| (24)
|     |     |  |  |  |  |  |  |     |     |              |        |  +---DIPROT006388_KOG1007
|     |     |  |  |  |  |  |  |     |     |              |        +--| (24)
|     |     |  |  |  |  |  |  |     |     |              |           +----PHAKIR006767_KOG1007
|     |     |  |  |  |  |  |  |     |     |           +--| (78)
|     |     |  |  |  |  |  |  |     |     |           |  +----ANAIGN003971_KOG1007
|     |     |  |  |  |  |  |  |     |     |        +--| (40)
|     |     |  |  |  |  |  |  |     |     |        |  |           +----EUGLON032403_KOG1007
|     |     |  |  |  |  |  |  |     |     |        |  |        +--| (46)
|     |     |  |  |  |  |  |  |     |     |        |  |        |  |  +-----DIALUT001349_KOG1007
|     |     |  |  |  |  |  |  |     |     |        |  |        |  +--| (91)
|     |     |  |  |  |  |  |  |     |     |        |  |        |     |     +------CHOSPE028732_KOG1007
|     |     |  |  |  |  |  |  |     |     |        |  |        |     |  +--| (98)
|     |     |  |  |  |  |  |  |     |     |        |  |        |     |  |  +---------LENLIM007515_KOG1007
|     |     |  |  |  |  |  |  |     |     |        |  |        |     +--| (99)
|     |     |  |  |  |  |  |  |     |     |        |  |        |        |                                  +**leishmania_donovani_005140_KKT15
|     |     |  |  |  |  |  |  |     |     |        |  |        |        |                               +--| (100)
|     |     |  |  |  |  |  |  |     |     |        |  |        |        |                               |  +**leishmania_infantum_005532_KKT15
|     |     |  |  |  |  |  |  |     |     |        |  |        |        |                            +--| (100)
|     |     |  |  |  |  |  |  |     |     |        |  |        |        |                            |  |     +**LEIMAJ005259_KKT15
|     |     |  |  |  |  |  |  |     |     |        |  |        |        |                            |  |  +**| (96)
|     |     |  |  |  |  |  |  |     |     |        |  |        |        |                            |  |  |  +**leishmania_major_005449_KKT15
|     |     |  |  |  |  |  |  |     |     |        |  |        |        |                            |  +--| (96)
|     |     |  |  |  |  |  |  |     |     |        |  |        |        |                            |     |  +--leishmania_turanica_005389_KKT15
|     |     |  |  |  |  |  |  |     |     |        |  |        |        |                            |     +**| (93)
|     |     |  |  |  |  |  |  |     |     |        |  |        |        |                            |        +--leishmania_arabica_005427_KKT15
|     |     |  |  |  |  |  |  |     |     |        |  |        |        |                         +--| (100)
|     |     |  |  |  |  |  |  |     |     |        |  |        |        |                         |  +--endotrypanum_monterogeii_004669_KKT15
|     |     |  |  |  |  |  |  |     |     |        |  |        |        |                      +--| (98)
|     |     |  |  |  |  |  |  |     |     |        |  |        |        |                      |  |  +--leptomonas_pyrrhocoris_002904_KKT15
|     |     |  |  |  |  |  |  |     |     |        |  |        |        |                      |  +--| (98)
|     |     |  |  |  |  |  |  |     |     |        |  |        |        |                      |     +--crithidia_fasciculata_006509_KKT15
|     |     |  |  |  |  |  |  |     |     |        |  |        |        |                   +--| (90)
|     |     |  |  |  |  |  |  |     |     |        |  |        |        |                   |  |                 +--trypanosoma_cruzi_003636_KKT15
|     |     |  |  |  |  |  |  |     |     |        |  |        |        |                   |  |              +--| (100)
|     |     |  |  |  |  |  |  |     |     |        |  |        |        |                   |  |              |  +--trypanosoma_cruzi_003582_KKT15
|     |     |  |  |  |  |  |  |     |     |        |  |        |        |                   |  |           +--| (82)
|     |     |  |  |  |  |  |  |     |     |        |  |        |        |                   |  |           |  +--trypanosoma_grayi_008129_KKT15
|     |     |  |  |  |  |  |  |     |     |        |  |        |        |                   |  |        +--| (88)
|     |     |  |  |  |  |  |  |     |     |        |  |        |        |                   |  |        |  +--trypanosoma_theileri_002917_KKT15
|     |     |  |  |  |  |  |  |     |     |        |  |        |        |                   |  |     +--| (97)
|     |     |  |  |  |  |  |  |     |     |        |  |        |        |                   |  |     |  +--trypanosoma_vivax_002076_KKT15
|     |     |  |  |  |  |  |  |     |     |        |  |        |        |                   |  |  +--| (100)
|     |     |  |  |  |  |  |  |     |     |        |  |        |        |                   |  |  |  |     +**TRYBRU007769_KKT15
|     |     |  |  |  |  |  |  |     |     |        |  |        |        |                   |  |  |  |  +--| (100)
|     |     |  |  |  |  |  |  |     |     |        |  |        |        |                   |  |  |  |  |  +**trypanosoma_brucei_002724_KKT15
|     |     |  |  |  |  |  |  |     |     |        |  |        |        |                   |  |  |  +--| (100)
|     |     |  |  |  |  |  |  |     |     |        |  |        |        |                   |  |  |     +--trypanosoma_suis_003709_KKT15
|     |     |  |  |  |  |  |  |     |     |        |  |        |        |                   |  +--| (100)
|     |     |  |  |  |  |  |  |     |     |        |  |        |        |                   |     |        +**angomonas_deanei_010074_KKT15
|     |     |  |  |  |  |  |  |     |     |        |  |        |        |                   |     |     +**| (100)
|     |     |  |  |  |  |  |  |     |     |        |  |        |        |                   |     |     |  +**angomonas_deanei_011264_KKT15
|     |     |  |  |  |  |  |  |     |     |        |  |        |        |                   |     |  +--| (100)
|     |     |  |  |  |  |  |  |     |     |        |  |        |        |                   |     |  |  +**angomonas_deanei_009775_KKT15
|     |     |  |  |  |  |  |  |     |     |        |  |        |        |                   |     +--| (100)
|     |     |  |  |  |  |  |  |     |     |        |  |        |        |                   |        |  +**strigomonas_culicis_006652_KKT15
|     |     |  |  |  |  |  |  |     |     |        |  |        |        |                   |        +--| (100)
|     |     |  |  |  |  |  |  |     |     |        |  |        |        |                   |           +**strigomonas_culicis_008016_KKT15
|     |     |  |  |  |  |  |  |     |     |        |  |        |        |                +--| (95)
|     |     |  |  |  |  |  |  |     |     |        |  |        |        |                |  +--blechomonas_ayala_007666_KKT15
|     |     |  |  |  |  |  |  |     |     |        |  |        |        +----------------| (100)
|     |     |  |  |  |  |  |  |     |     |        |  |        |                         |     +--phytomonas_sp._004662_KKT15
|     |     |  |  |  |  |  |  |     |     |        |  |        |                         |  +--| (100)
|     |     |  |  |  |  |  |  |     |     |        |  |        |                         |  |  +--phytomonas_serpens_004520_KKT15
|     |     |  |  |  |  |  |  |     |     |        |  |        |                         +**| (84)
|     |     |  |  |  |  |  |  |     |     |        |  |        |                            +--herpetomonas_muscarum_002512_KKT15
|     |     |  |  |  |  |  |  |     |     |        |  |     +--| (59)
|     |     |  |  |  |  |  |  |     |     |        |  |     |  |                                 +--HOMSAP015341_KOG1007
|     |     |  |  |  |  |  |  |     |     |        |  |     |  |                              +--| (77)
|     |     |  |  |  |  |  |  |     |     |        |  |     |  |                              |  +-------------------neobodo_designis_022545_KKT15
|     |     |  |  |  |  |  |  |     |     |        |  |     |  |                           +--| (58)
|     |     |  |  |  |  |  |  |     |     |        |  |     |  |                           |  |     +--CAPOWC004955_KOG1007
|     |     |  |  |  |  |  |  |     |     |        |  |     |  |                           |  |  +--| (100)
|     |     |  |  |  |  |  |  |     |     |        |  |     |  |                           |  |  |  +--THETRA004321_KOG1007
|     |     |  |  |  |  |  |  |     |     |        |  |     |  |                           |  +--| (66)
|     |     |  |  |  |  |  |  |     |     |        |  |     |  |                           |     +--RHOMAR010691_KOG1007
|     |     |  |  |  |  |  |  |     |     |        |  |     |  |                        +--| (70)
|     |     |  |  |  |  |  |  |     |     |        |  |     |  |                        |  |     +--GONPAC037591_KOG1007
|     |     |  |  |  |  |  |  |     |     |        |  |     |  |                        |  |  +--| (45)
|     |     |  |  |  |  |  |  |     |     |        |  |     |  |                        |  |  |  +--HONFER000754_KOG1007
|     |     |  |  |  |  |  |  |     |     |        |  |     |  |                        |  +--| (41)
|     |     |  |  |  |  |  |  |     |     |        |  |     |  |                        |     +--BAFFRI056661_KOG1007
|     |     |  |  |  |  |  |  |     |     |        |  |     |  |                     +--| (99)
|     |     |  |  |  |  |  |  |     |     |        |  |     |  |                     |  +--DIPROT039474_KOG1007
|     |     |  |  |  |  |  |  |     |     |        |  |     |  |                  +--| (36)
|     |     |  |  |  |  |  |  |     |     |        |  |     |  |                  |  +--SPISPE005979_KOG1007
|     |     |  |  |  |  |  |  |     |     |        |  |     |  +------------------| (100)
|     |     |  |  |  |  |  |  |     |     |        |  |     |                     +--NUTLON009291_KOG1007
|     |     |  |  |  |  |  |  |     |     |        |  |  +--| (46)
|     |     |  |  |  |  |  |  |     |     |        |  |  |  |  +------ANDGOD001182_KOG1007
|     |     |  |  |  |  |  |  |     |     |        |  |  |  +--| (52)
|     |     |  |  |  |  |  |  |     |     |        |  |  |     |     +-------HALSEO011679_KOG1007
|     |     |  |  |  |  |  |  |     |     |        |  |  |     |  +--| (91)
|     |     |  |  |  |  |  |  |     |     |        |  |  |     |  |  +---PHAKIR002733_KOG1007
|     |     |  |  |  |  |  |  |     |     |        |  |  |     +--| (42)
|     |     |  |  |  |  |  |  |     |     |        |  |  |        |  +------TOXGON002915_KOG1007
|     |     |  |  |  |  |  |  |     |     |        |  |  |        +--| (95)
|     |     |  |  |  |  |  |  |     |     |        |  |  |           |  +------MONEXI009497_KOG1007
|     |     |  |  |  |  |  |  |     |     |        |  |  |           +--| (98)
|     |     |  |  |  |  |  |  |     |     |        |  |  |              +-------COLSPE022303_KOG1007
|     |     |  |  |  |  |  |  |     |     |        |  +--| (46)
|     |     |  |  |  |  |  |  |     |     |        |     +------GEFOKE015691_KOG1007
|     |     |  |  |  |  |  |  |     |     |     +--| (35)
|     |     |  |  |  |  |  |  |     |     |     |  +-------BIGNAT021047_KOG1007
|     |     |  |  |  |  |  |  |     |     |  +--| (86)
|     |     |  |  |  |  |  |  |     |     |  |  |  +----PHYINF000315_KOG1007
|     |     |  |  |  |  |  |  |     |     |  |  +--| (62)
|     |     |  |  |  |  |  |  |     |     |  |     +-----PLABRA004132_KOG1007
|     |     |  |  |  |  |  |  |     |     +--| (64)
|     |     |  |  |  |  |  |  |     |        |                    +-------SPIPUN001614_KOG1007
|     |     |  |  |  |  |  |  |     |        |                 +--| (12)
|     |     |  |  |  |  |  |  |     |        |                 |  +-----CYAPAR006291_KOG1007
|     |     |  |  |  |  |  |  |     |        |              +--| (13)
|     |     |  |  |  |  |  |  |     |        |              |  |  +-----EUGLON030136_KOG1007
|     |     |  |  |  |  |  |  |     |        |              |  +--| (8)
|     |     |  |  |  |  |  |  |     |        |              |     +-------------NUTLON023363_KOG1036
|     |     |  |  |  |  |  |  |     |        |           +--| (13)
|     |     |  |  |  |  |  |  |     |        |           |  |        +---DIPROT028950_KOG1007
|     |     |  |  |  |  |  |  |     |        |           |  |     +--| (100)
|     |     |  |  |  |  |  |  |     |        |           |  |     |  +-----NUTLON005908_KOG1007
|     |     |  |  |  |  |  |  |     |        |           |  |  +--| (97)
|     |     |  |  |  |  |  |  |     |        |           |  |  |  +-------ANAIGN022622_KOG1007
|     |     |  |  |  |  |  |  |     |        |           |  +--| (59)
|     |     |  |  |  |  |  |  |     |        |           |     +----PHAKIR002440_KOG1007
|     |     |  |  |  |  |  |  |     |        |        +--| (12)
|     |     |  |  |  |  |  |  |     |        |        |  +--------TELSUB030826_KOG1007
|     |     |  |  |  |  |  |  |     |        |     +--| (81)
|     |     |  |  |  |  |  |  |     |        |     |  +--------SPISPE016984_KOG1007
|     |     |  |  |  |  |  |  |     |        |  +--| (94)
|     |     |  |  |  |  |  |  |     |        |  |  +-----ACACAS007468_KOG1007
|     |     |  |  |  |  |  |  |     |        +--| (88)
|     |     |  |  |  |  |  |  |     |           +-------------GALSUL002518_KOG1007
|     |     |  |  |  |  |  |  |  +--| (16)
|     |     |  |  |  |  |  |  |  |  |                          +----HOMSAP065441_KOG0277
|     |     |  |  |  |  |  |  |  |  |                       +--| (90)
|     |     |  |  |  |  |  |  |  |  |                       |  |     +--SPIPUN001573_KOG0277
|     |     |  |  |  |  |  |  |  |  |                       |  |  +--| (100)
|     |     |  |  |  |  |  |  |  |  |                       |  |  |  +--RHIIRR014163_KOG0277
|     |     |  |  |  |  |  |  |  |  |                       |  +--| (100)
|     |     |  |  |  |  |  |  |  |  |                       |     +--CAPOWC000383_KOG0277
|     |     |  |  |  |  |  |  |  |  |                    +--| (59)
|     |     |  |  |  |  |  |  |  |  |                    |  |     +--VERVER006576_KOG0277
|     |     |  |  |  |  |  |  |  |  |                    |  |  +--| (100)
|     |     |  |  |  |  |  |  |  |  |                    |  |  |  +---ACACAS011666_KOG0277
|     |     |  |  |  |  |  |  |  |  |                    |  +--| (82)
|     |     |  |  |  |  |  |  |  |  |                    |     +---COLSPE003600_KOG0277
|     |     |  |  |  |  |  |  |  |  |                 +--| (89)
|     |     |  |  |  |  |  |  |  |  |                 |  |  +--MANSPH009399_KOG0277
|     |     |  |  |  |  |  |  |  |  |                 |  +--| (66)
|     |     |  |  |  |  |  |  |  |  |                 |     +---PHYINF008773_KOG0277
|     |     |  |  |  |  |  |  |  |  |           +-----| (100)
|     |     |  |  |  |  |  |  |  |  |           |     +---TELSUB043489_KOG0277
|     |     |  |  |  |  |  |  |  |  |        +--| (17)
|     |     |  |  |  |  |  |  |  |  |        |  +---------CYAPAR001940_KOG0641
|     |     |  |  |  |  |  |  |  |  |     +--| (93)
|     |     |  |  |  |  |  |  |  |  |     |  |                                +--HOMSAP000265_KOG0277
|     |     |  |  |  |  |  |  |  |  |     |  |                             +--| (100)
|     |     |  |  |  |  |  |  |  |  |     |  |                             |  +--NEMVEC004094_KOG0277
|     |     |  |  |  |  |  |  |  |  |     |  |                          +--| (43)
|     |     |  |  |  |  |  |  |  |  |     |  |                          |  +----SALKVE014871_KOG0277
|     |     |  |  |  |  |  |  |  |  |     |  |                       +--| (62)
|     |     |  |  |  |  |  |  |  |  |     |  |                       |  +---CAPOWC004640_KOG0277
|     |     |  |  |  |  |  |  |  |  |     |  |                    +--| (88)
|     |     |  |  |  |  |  |  |  |  |     |  |                    |  |                       +--GLOWIT006062_KOG0277
|     |     |  |  |  |  |  |  |  |  |     |  |                    |  |                    +--| (52)
|     |     |  |  |  |  |  |  |  |  |     |  |                    |  |                    |  |           +--ARATHA022916_KOG0277
|     |     |  |  |  |  |  |  |  |  |     |  |                    |  |                    |  |        +--| (99)
|     |     |  |  |  |  |  |  |  |  |     |  |                    |  |                    |  |        |  +--CHLREI018570_KOG0277
|     |     |  |  |  |  |  |  |  |  |     |  |                    |  |                    |  |     +--| (99)
|     |     |  |  |  |  |  |  |  |  |     |  |                    |  |                    |  |     |  +--PHYPAT043623_KOG0277
|     |     |  |  |  |  |  |  |  |  |     |  |                    |  |                    |  |  +--| (100)
|     |     |  |  |  |  |  |  |  |  |     |  |                    |  |                    |  |  |  +--MICSPE000906_KOG0277
|     |     |  |  |  |  |  |  |  |  |     |  |                    |  |                    |  +--| (23)
|     |     |  |  |  |  |  |  |  |  |     |  |                    |  |                    |     |  +--CYAPAR001084_KOG0277
|     |     |  |  |  |  |  |  |  |  |     |  |                    |  |                    |     +--| (80)
|     |     |  |  |  |  |  |  |  |  |     |  |                    |  |                    |        |  +--CHOSPE039349_KOG0277
|     |     |  |  |  |  |  |  |  |  |     |  |                    |  |                    |        +--| (99)
|     |     |  |  |  |  |  |  |  |  |     |  |                    |  |                    |           |  +--MANSPH001796_KOG0277
|     |     |  |  |  |  |  |  |  |  |     |  |                    |  |                    |           +--| (100)
|     |     |  |  |  |  |  |  |  |  |     |  |                    |  |                    |              +---THETRA002408_KOG0277
|     |     |  |  |  |  |  |  |  |  |     |  |                    |  |                 +--| (24)
|     |     |  |  |  |  |  |  |  |  |     |  |                    |  |                 |  |           +--PHYPOL012584_KOG0277
|     |     |  |  |  |  |  |  |  |  |     |  |                    |  |                 |  |        +--| (96)
|     |     |  |  |  |  |  |  |  |  |     |  |                    |  |                 |  |        |  +--DIPROT003163_KOG0277
|     |     |  |  |  |  |  |  |  |  |     |  |                    |  |                 |  |     +--| (51)
|     |     |  |  |  |  |  |  |  |  |     |  |                    |  |                 |  |     |  +--VERVER004464_KOG0277
|     |     |  |  |  |  |  |  |  |  |     |  |                    |  |                 |  |  +--| (72)
|     |     |  |  |  |  |  |  |  |  |     |  |                    |  |                 |  |  |  +--TELSUB020648_KOG0277
|     |     |  |  |  |  |  |  |  |  |     |  |                    |  |                 |  +--| (24)
|     |     |  |  |  |  |  |  |  |  |     |  |                    |  |                 |     |  +--ACACAS003004_KOG0277
|     |     |  |  |  |  |  |  |  |  |     |  |                    |  |                 |     +--| (24)
|     |     |  |  |  |  |  |  |  |  |     |  |                    |  |                 |        +--PHAKIR008164_KOG0277
|     |     |  |  |  |  |  |  |  |  |     |  |                    |  |              +--| (55)
|     |     |  |  |  |  |  |  |  |  |     |  |                    |  |              |  |  +--ANDGOD006577_KOG0277
|     |     |  |  |  |  |  |  |  |  |     |  |                    |  |              |  +--| (23)
|     |     |  |  |  |  |  |  |  |  |     |  |                    |  |              |     +--NAEFOW010462_KOG0277
|     |     |  |  |  |  |  |  |  |  |     |  |                    |  |           +--| (90)
|     |     |  |  |  |  |  |  |  |  |     |  |                    |  |           |  +--CHOSPE010921_KOG0277
|     |     |  |  |  |  |  |  |  |  |     |  |                    |  |        +--| (82)
|     |     |  |  |  |  |  |  |  |  |     |  |                    |  |        |  |  +--COLSPE002293_KOG0277
|     |     |  |  |  |  |  |  |  |  |     |  |                    |  |        |  +--| (89)
|     |     |  |  |  |  |  |  |  |  |     |  |                    |  |        |     +--GONPAC021788_KOG0277
|     |     |  |  |  |  |  |  |  |  |     |  |                    |  |     +--| (74)
|     |     |  |  |  |  |  |  |  |  |     |  |                    |  |     |  |     +--RHIIRR010826_KOG0277
|     |     |  |  |  |  |  |  |  |  |     |  |                    |  |     |  |  +--| (100)
|     |     |  |  |  |  |  |  |  |  |     |  |                    |  |     |  |  |  +--SPIPUN007293_KOG0277
|     |     |  |  |  |  |  |  |  |  |     |  |                    |  |     |  +--| (87)
|     |     |  |  |  |  |  |  |  |  |     |  |                    |  |     |     |  +----PHYINF004774_KOG0277
|     |     |  |  |  |  |  |  |  |  |     |  |                    |  |     |     +--| (91)
|     |     |  |  |  |  |  |  |  |  |     |  |                    |  |     |        +--BIGNAT013483_KOG0277
|     |     |  |  |  |  |  |  |  |  |     |  |                    |  |  +--| (83)
|     |     |  |  |  |  |  |  |  |  |     |  |                    |  |  |  |  +--PLABRA002788_KOG0277
|     |     |  |  |  |  |  |  |  |  |     |  |                    |  |  |  +--| (84)
|     |     |  |  |  |  |  |  |  |  |     |  |                    |  |  |     +---NUTLON023304_KOG0277
|     |     |  |  |  |  |  |  |  |  |     |  |                    |  +--| (45)
|     |     |  |  |  |  |  |  |  |  |     |  |                    |     +--HONFER009822_KOG0277
|     |     |  |  |  |  |  |  |  |  |     |  |                 +--| (82)
|     |     |  |  |  |  |  |  |  |  |     |  |                 |  +----EUGLON028983_KOG0277
|     |     |  |  |  |  |  |  |  |  |     |  |              +--| (77)
|     |     |  |  |  |  |  |  |  |  |     |  |              |  |     +--VITBRA017554_KOG0277
|     |     |  |  |  |  |  |  |  |  |     |  |              |  |  +--| (100)
|     |     |  |  |  |  |  |  |  |  |     |  |              |  |  |  +-----TOXGON005102_KOG0277
|     |     |  |  |  |  |  |  |  |  |     |  |              |  +--| (81)
|     |     |  |  |  |  |  |  |  |  |     |  |              |     +------HALSEO001281_KOG0277
|     |     |  |  |  |  |  |  |  |  |     |  |           +--| (100)
|     |     |  |  |  |  |  |  |  |  |     |  |           |  |     +---DIALUT001558_KOG0277
|     |     |  |  |  |  |  |  |  |  |     |  |           |  |  +--| (100)
|     |     |  |  |  |  |  |  |  |  |     |  |           |  |  |  +-----COLSPE023319_KOG0277
|     |     |  |  |  |  |  |  |  |  |     |  |           |  +--| (71)
|     |     |  |  |  |  |  |  |  |  |     |  |           |     +--------BIGNAT007892_KOG0277
|     |     |  |  |  |  |  |  |  |  |     |  |        +--| (96)
|     |     |  |  |  |  |  |  |  |  |     |  |        |  |           +--PHAKIR001026_KOG0277
|     |     |  |  |  |  |  |  |  |  |     |  |        |  |        +--| (92)
|     |     |  |  |  |  |  |  |  |  |     |  |        |  |        |  |  +--GEFOKE012348_KOG0277
|     |     |  |  |  |  |  |  |  |  |     |  |        |  |        |  +--| (78)
|     |     |  |  |  |  |  |  |  |  |     |  |        |  |        |     +----NAEFOW000871_KOG0277
|     |     |  |  |  |  |  |  |  |  |     |  |        |  |  +-----| (100)
|     |     |  |  |  |  |  |  |  |  |     |  |        |  |  |     +----SPISPE001535_KOG0277
|     |     |  |  |  |  |  |  |  |  |     |  |        |  +--| (95)
|     |     |  |  |  |  |  |  |  |  |     |  |        |     +----------GEFOKE019642_KOG0277
|     |     |  |  |  |  |  |  |  |  |     |  |     +--| (9)
|     |     |  |  |  |  |  |  |  |  |     |  |     |  |              +--COLSPE009044_KOG0277
|     |     |  |  |  |  |  |  |  |  |     |  |     |  |           +--| (19)
|     |     |  |  |  |  |  |  |  |  |     |  |     |  |           |  |     +----SALKVE007397_KOG0277
|     |     |  |  |  |  |  |  |  |  |     |  |     |  |           |  |  +--| (96)
|     |     |  |  |  |  |  |  |  |  |     |  |     |  |           |  |  |  +----CHOSPE018250_KOG0277
|     |     |  |  |  |  |  |  |  |  |     |  |     |  |           |  +--| (19)
|     |     |  |  |  |  |  |  |  |  |     |  |     |  |           |     +---DIPROT016523_KOG0277
|     |     |  |  |  |  |  |  |  |  |     |  |     |  |        +--| (18)
|     |     |  |  |  |  |  |  |  |  |     |  |     |  |        |  |  +--PHYPOL003941_KOG0277
|     |     |  |  |  |  |  |  |  |  |     |  |     |  |        |  +--| (47)
|     |     |  |  |  |  |  |  |  |  |     |  |     |  |        |     |        +----PHAKIR002435_KOG0277
|     |     |  |  |  |  |  |  |  |  |     |  |     |  |        |     |     +--| (87)
|     |     |  |  |  |  |  |  |  |  |     |  |     |  |        |     |     |  +--ACACAS008438_KOG0277
|     |     |  |  |  |  |  |  |  |  |     |  |     |  |        |     |  +--| (38)
|     |     |  |  |  |  |  |  |  |  |     |  |     |  |        |     |  |  +-----NUTLON000608_KOG0277
|     |     |  |  |  |  |  |  |  |  |     |  |     |  |        |     +**| (88)
|     |     |  |  |  |  |  |  |  |  |     |  |     |  |        |        +-----NAEFOW012828_KOG0277
|     |     |  |  |  |  |  |  |  |  |     |  |     |  |  +-----| (100)
|     |     |  |  |  |  |  |  |  |  |     |  |     |  |  |     |  +--MANSPH009072_KOG0277
|     |     |  |  |  |  |  |  |  |  |     |  |     |  |  |     +--| (69)
|     |     |  |  |  |  |  |  |  |  |     |  |     |  |  |        +---HOMSAP057178_KOG0277
|     |     |  |  |  |  |  |  |  |  |     |  |     |  +--| (9)
|     |     |  |  |  |  |  |  |  |  |     |  |     |     +------PHYINF005487_KOG0277
|     |     |  |  |  |  |  |  |  |  |     |  |  +--| (16)
|     |     |  |  |  |  |  |  |  |  |     |  |  |  |     +----GLOWIT021750_KOG0277
|     |     |  |  |  |  |  |  |  |  |     |  |  |  |  +--| (100)
|     |     |  |  |  |  |  |  |  |  |     |  |  |  |  |  +----CYAPAR007088_KOG0277
|     |     |  |  |  |  |  |  |  |  |     |  |  |  +--| (39)
|     |     |  |  |  |  |  |  |  |  |     |  |  |     |     +----ACACAS001892_KOG0277
|     |     |  |  |  |  |  |  |  |  |     |  |  |     |  +--| (55)
|     |     |  |  |  |  |  |  |  |  |     |  |  |     |  |  +------PHYPOL011876_KOG0277
|     |     |  |  |  |  |  |  |  |  |     |  |  |     +--| (14)
|     |     |  |  |  |  |  |  |  |  |     |  |  |        +-----HEMKUK019402_KOG0277
|     |     |  |  |  |  |  |  |  |  |     |  +--| (16)
|     |     |  |  |  |  |  |  |  |  |     |     +----------------PHYINF004072_KOG0641
|     |     |  |  |  |  |  |  |  |  |  +--| (19)
|     |     |  |  |  |  |  |  |  |  |  |  +-----------GLOWIT023107_KOG0310
|     |     |  |  |  |  |  |  |  |  +--| (17)
|     |     |  |  |  |  |  |  |  |     |                    +--PHAKIR013919_KOG0277
|     |     |  |  |  |  |  |  |  |     |                 +--| (75)
|     |     |  |  |  |  |  |  |  |     |                 |  |                    +--COLSPE003936_KOG0277
|     |     |  |  |  |  |  |  |  |     |                 |  |                 +--| (40)
|     |     |  |  |  |  |  |  |  |     |                 |  |                 |  |     +--GEFOKE012364_KOG0277
|     |     |  |  |  |  |  |  |  |     |                 |  |                 |  |  +--| (11)
|     |     |  |  |  |  |  |  |  |     |                 |  |                 |  |  |  +--GALSUL005116_KOG0277
|     |     |  |  |  |  |  |  |  |     |                 |  |                 |  +--| (40)
|     |     |  |  |  |  |  |  |  |     |                 |  |                 |     +--RHOMAR010993_KOG0277
|     |     |  |  |  |  |  |  |  |     |                 |  |              +--| (30)
|     |     |  |  |  |  |  |  |  |     |                 |  |              |  +--CHLREI014521_KOG0277
|     |     |  |  |  |  |  |  |  |     |                 |  |           +--| (93)
|     |     |  |  |  |  |  |  |  |     |                 |  |           |  |  +--TELSUB004001_KOG0277
|     |     |  |  |  |  |  |  |  |     |                 |  |           |  +--| (36)
|     |     |  |  |  |  |  |  |  |     |                 |  |           |     +--RHIIRR011654_KOG0277
|     |     |  |  |  |  |  |  |  |     |                 |  |        +--| (18)
|     |     |  |  |  |  |  |  |  |     |                 |  |        |  |     +--HALSEO008279_KOG0277
|     |     |  |  |  |  |  |  |  |     |                 |  |        |  |  +--| (72)
|     |     |  |  |  |  |  |  |  |     |                 |  |        |  |  |  |  +--ARATHA026183_KOG0277
|     |     |  |  |  |  |  |  |  |     |                 |  |        |  |  |  +--| (82)
|     |     |  |  |  |  |  |  |  |     |                 |  |        |  |  |     +-------ANAIGN003676_KOG0277
|     |     |  |  |  |  |  |  |  |     |                 |  |        |  +--| (18)
|     |     |  |  |  |  |  |  |  |     |                 |  |        |     +--NEMVEC018173_KOG0277
|     |     |  |  |  |  |  |  |  |     |                 |  |     +--| (88)
|     |     |  |  |  |  |  |  |  |     |                 |  |     |  +--ROZALL000780_KOG0277
|     |     |  |  |  |  |  |  |  |     |                 |  |  +--| (93)
|     |     |  |  |  |  |  |  |  |     |                 |  |  |  +--TRIMAR002336_KOG0277
|     |     |  |  |  |  |  |  |  |     |                 |  +--| (96)
|     |     |  |  |  |  |  |  |  |     |                 |     +--NAEFOW001539_KOG0277
|     |     |  |  |  |  |  |  |  |     |              +--| (46)
|     |     |  |  |  |  |  |  |  |     |              |  |      +---KLENIT002302_KOG0313
|     |     |  |  |  |  |  |  |  |     |              |  |   +--| (100)
|     |     |  |  |  |  |  |  |  |     |              |  |   |  +------HALSEO016410_KOG0313
|     |     |  |  |  |  |  |  |  |     |              |  +---| (97)
|     |     |  |  |  |  |  |  |  |     |              |      +-----GLOWIT007328_KOG0313
|     |     |  |  |  |  |  |  |  |     |           +--| (17)
|     |     |  |  |  |  |  |  |  |     |           |  +-------------COLSPE035549_KOG0290
|     |     |  |  |  |  |  |  |  |     |        +--| (28)
|     |     |  |  |  |  |  |  |  |     |        |  |                      +--NEMVEC009244_KOG0290
|     |     |  |  |  |  |  |  |  |     |        |  |                   +--| (100)
|     |     |  |  |  |  |  |  |  |     |        |  |                   |  +--SALKVE005978_KOG0290
|     |     |  |  |  |  |  |  |  |     |        |  |                +--| (95)
|     |     |  |  |  |  |  |  |  |     |        |  |                |  |        +--PHAKIR013708_KOG0290
|     |     |  |  |  |  |  |  |  |     |        |  |                |  |     +--| (7)
|     |     |  |  |  |  |  |  |  |     |        |  |                |  |     |  |     +--ANDGOD001653_KOG0290
|     |     |  |  |  |  |  |  |  |     |        |  |                |  |     |  |  +--| (72)
|     |     |  |  |  |  |  |  |  |     |        |  |                |  |     |  |  |  +--GRACHO004481_KOG0290
|     |     |  |  |  |  |  |  |  |     |        |  |                |  |     |  +--| (8)
|     |     |  |  |  |  |  |  |  |     |        |  |                |  |     |     +--PYGBIF002095_KOG0290
|     |     |  |  |  |  |  |  |  |     |        |  |                |  |  +--| (48)
|     |     |  |  |  |  |  |  |  |     |        |  |                |  |  |  |     +--HONFER003465_KOG0290
|     |     |  |  |  |  |  |  |  |     |        |  |                |  |  |  |  +--| (10)
|     |     |  |  |  |  |  |  |  |     |        |  |                |  |  |  |  |  +---ROZALL002748_KOG0290
|     |     |  |  |  |  |  |  |  |     |        |  |                |  |  |  +--| (9)
|     |     |  |  |  |  |  |  |  |     |        |  |                |  |  |     |  +--DIPROT035587_KOG0290
|     |     |  |  |  |  |  |  |  |     |        |  |                |  |  |     +--| (100)
|     |     |  |  |  |  |  |  |  |     |        |  |                |  |  |        +--DIPROT027870_KOG0290
|     |     |  |  |  |  |  |  |  |     |        |  |                |  +--| (93)
|     |     |  |  |  |  |  |  |  |     |        |  |                |     |        +--ACACAS010502_KOG0290
|     |     |  |  |  |  |  |  |  |     |        |  |                |     |     +--| (37)
|     |     |  |  |  |  |  |  |  |     |        |  |                |     |     |  +--NUTLON004228_KOG0290
|     |     |  |  |  |  |  |  |  |     |        |  |                |     |  +--| (80)
|     |     |  |  |  |  |  |  |  |     |        |  |                |     |  |  +--TRIMAR001706_KOG0290
|     |     |  |  |  |  |  |  |  |     |        |  |                |     +--| (46)
|     |     |  |  |  |  |  |  |  |     |        |  |                |        |              +--ARATHA029984_KOG0290
|     |     |  |  |  |  |  |  |  |     |        |  |                |        |           +--| (99)
|     |     |  |  |  |  |  |  |  |     |        |  |                |        |           |  +--MICSPE003325_KOG0290
|     |     |  |  |  |  |  |  |  |     |        |  |                |        |        +--| (100)
|     |     |  |  |  |  |  |  |  |     |        |  |                |        |        |  |  +--PHYPAT000445_KOG0290
|     |     |  |  |  |  |  |  |  |     |        |  |                |        |        |  +--| (100)
|     |     |  |  |  |  |  |  |  |     |        |  |                |        |        |     |  +--ARATHA006795_KOG0290
|     |     |  |  |  |  |  |  |  |     |        |  |                |        |        |     +--| (98)
|     |     |  |  |  |  |  |  |  |     |        |  |                |        |        |        +--CHLREI017582_KOG0290
|     |     |  |  |  |  |  |  |  |     |        |  |                |        |     +--| (57)
|     |     |  |  |  |  |  |  |  |     |        |  |                |        |     |  +--CAPOWC005659_KOG0290
|     |     |  |  |  |  |  |  |  |     |        |  |                |        |  +--| (13)
|     |     |  |  |  |  |  |  |  |     |        |  |                |        |  |  |        +--BAFFRI031419_KOG0290
|     |     |  |  |  |  |  |  |  |     |        |  |                |        |  |  |     +--| (19)
|     |     |  |  |  |  |  |  |  |     |        |  |                |        |  |  |     |  |     +--CHOSPE040966_KOG0290
|     |     |  |  |  |  |  |  |  |     |        |  |                |        |  |  |     |  |  +--| (89)
|     |     |  |  |  |  |  |  |  |     |        |  |                |        |  |  |     |  |  |  +-----CHOSPE024716_KOG0290
|     |     |  |  |  |  |  |  |  |     |        |  |                |        |  |  |     |  +--| (61)
|     |     |  |  |  |  |  |  |  |     |        |  |                |        |  |  |     |     +-----PHYINF002472_KOG0290
|     |     |  |  |  |  |  |  |  |     |        |  |                |        |  |  |  +--| (19)
|     |     |  |  |  |  |  |  |  |     |        |  |                |        |  |  |  |  |     +--RHIIRR011648_KOG0290
|     |     |  |  |  |  |  |  |  |     |        |  |                |        |  |  |  |  |  +--| (100)
|     |     |  |  |  |  |  |  |  |     |        |  |                |        |  |  |  |  |  |  +--SPIPUN002123_KOG0290
|     |     |  |  |  |  |  |  |  |     |        |  |                |        |  |  |  |  +--| (95)
|     |     |  |  |  |  |  |  |  |     |        |  |                |        |  |  |  |     +--GALSUL004473_KOG0290
|     |     |  |  |  |  |  |  |  |     |        |  |                |        |  |  +--| (9)
|     |     |  |  |  |  |  |  |  |     |        |  |                |        |  |     |  +--ANAIGN020150_KOG0290
|     |     |  |  |  |  |  |  |  |     |        |  |                |        |  |     +--| (91)
|     |     |  |  |  |  |  |  |  |     |        |  |                |        |  |        +--ANAIGN011821_KOG0290
|     |     |  |  |  |  |  |  |  |     |        |  |                |        +--| (48)
|     |     |  |  |  |  |  |  |  |     |        |  |                |           |     +--TELSUB008586_KOG0290
|     |     |  |  |  |  |  |  |  |     |        |  |                |           |  +--| (88)
|     |     |  |  |  |  |  |  |  |     |        |  |                |           |  |  |     +--THETRA002446_KOG0290
|     |     |  |  |  |  |  |  |  |     |        |  |                |           |  |  |  +--| (95)
|     |     |  |  |  |  |  |  |  |     |        |  |                |           |  |  |  |  |     +--RHOMAR011345_KOG0290
|     |     |  |  |  |  |  |  |  |     |        |  |                |           |  |  |  |  |  +--| (74)
|     |     |  |  |  |  |  |  |  |     |        |  |                |           |  |  |  |  |  |  +-----GEFOKE000907_KOG0290
|     |     |  |  |  |  |  |  |  |     |        |  |                |           |  |  |  |  +--| (75)
|     |     |  |  |  |  |  |  |  |     |        |  |                |           |  |  |  |     +----COLSPE019668_KOG0290
|     |     |  |  |  |  |  |  |  |     |        |  |                |           |  |  +--| (89)
|     |     |  |  |  |  |  |  |  |     |        |  |                |           |  |     +--NAEFOW004884_KOG0290
|     |     |  |  |  |  |  |  |  |     |        |  |                |           +--| (63)
|     |     |  |  |  |  |  |  |  |     |        |  |                |              |  +--EUGLON029186_KOG0290
|     |     |  |  |  |  |  |  |  |     |        |  |                |              +--| (75)
|     |     |  |  |  |  |  |  |  |     |        |  |                |                 +--EUGLON011646_KOG0290
|     |     |  |  |  |  |  |  |  |     |        |  |             +--| (88)
|     |     |  |  |  |  |  |  |  |     |        |  |             |  +--MANSPH008836_KOG0290
|     |     |  |  |  |  |  |  |  |     |        |  |          +--| (70)
|     |     |  |  |  |  |  |  |  |     |        |  |          |  +--HALSEO002570_KOG0290
|     |     |  |  |  |  |  |  |  |     |        |  |       +--| (71)
|     |     |  |  |  |  |  |  |  |     |        |  |       |  |  +----------VITBRA008297_KOG0290
|     |     |  |  |  |  |  |  |  |     |        |  |       |  +--| (94)
|     |     |  |  |  |  |  |  |  |     |        |  |       |     +----------TELSUB031273_KOG0290
|     |     |  |  |  |  |  |  |  |     |        |  |  +----| (91)
|     |     |  |  |  |  |  |  |  |     |        |  |  |    |  +--------------ANAIGN024477_KOG0290
|     |     |  |  |  |  |  |  |  |     |        |  |  |    +--| (76)
|     |     |  |  |  |  |  |  |  |     |        |  |  |       +-------------COLSPE026853_KOG0290
|     |     |  |  |  |  |  |  |  |     |        |  +--| (40)
|     |     |  |  |  |  |  |  |  |     |        |     |    +--BAFFRI028743_KOG0290
|     |     |  |  |  |  |  |  |  |     |        |     +----| (94)
|     |     |  |  |  |  |  |  |  |     |        |          +-------------TELSUB016274_KOG1036
|     |     |  |  |  |  |  |  |  |     |     +--| (55)
|     |     |  |  |  |  |  |  |  |     |     |  |  +------------NUTLON025180_KOG0290
|     |     |  |  |  |  |  |  |  |     |     |  +--| (26)
|     |     |  |  |  |  |  |  |  |     |     |     |      +------TELSUB040420_KOG0300
|     |     |  |  |  |  |  |  |  |     |     |     |  +---| (53)
|     |     |  |  |  |  |  |  |  |     |     |     |  |   +-----------------PHYPOL010662_KOG0300
|     |     |  |  |  |  |  |  |  |     |     |     +--| (33)
|     |     |  |  |  |  |  |  |  |     |     |        |  +---BAFFRI013864_KOG1407
|     |     |  |  |  |  |  |  |  |     |     |        +--| (100)
|     |     |  |  |  |  |  |  |  |     |     |           +--------PHAKIR006559_KOG1407
|     |     |  |  |  |  |  |  |  |     |  +--| (26)
|     |     |  |  |  |  |  |  |  |     |  |  |         +--PHYPOL001532_KOG0310
|     |     |  |  |  |  |  |  |  |     |  |  |      +--| (70)
|     |     |  |  |  |  |  |  |  |     |  |  |      |  |     +----GRACHO008388_KOG0310
|     |     |  |  |  |  |  |  |  |     |  |  |      |  |  +--| (94)
|     |     |  |  |  |  |  |  |  |     |  |  |      |  |  |  +----NEMVEC002344_KOG0310
|     |     |  |  |  |  |  |  |  |     |  |  |      |  +--| (91)
|     |     |  |  |  |  |  |  |  |     |  |  |      |     +---MICSPE001232_KOG0310
|     |     |  |  |  |  |  |  |  |     |  |  +------| (92)
|     |     |  |  |  |  |  |  |  |     |  |         |     +--PLABRA004582_KOG0310
|     |     |  |  |  |  |  |  |  |     |  |         |  +--| (34)
|     |     |  |  |  |  |  |  |  |     |  |         |  |  |  +---------PHAKIR001024_KOG1407
|     |     |  |  |  |  |  |  |  |     |  |         |  |  +--| (34)
|     |     |  |  |  |  |  |  |  |     |  |         |  |     +--ROZALL005181_KOG1407
|     |     |  |  |  |  |  |  |  |     |  |         +--| (33)
|     |     |  |  |  |  |  |  |  |     |  |            +--GONPAC027397_KOG0310
|     |     |  |  |  |  |  |  |  |     +--| (27)
|     |     |  |  |  |  |  |  |  |        |     +-----PYGBIF004288_KOG0277
|     |     |  |  |  |  |  |  |  |        |  +--| (100)
|     |     |  |  |  |  |  |  |  |        |  |  |     +--KLENIT003329_KOG0286
|     |     |  |  |  |  |  |  |  |        |  |  +-----| (100)
|     |     |  |  |  |  |  |  |  |        |  |        +---TRIMAR003370_KOG0286
|     |     |  |  |  |  |  |  |  |        +--| (36)
|     |     |  |  |  |  |  |  |  |           +-----------------GRACHO003241_KOG1007
|     |     |  |  |  |  |  |  +--| (16)
|     |     |  |  |  |  |  |     |        +--COLSPE018236_KOG0313
|     |     |  |  |  |  |  |     |   +----| (100)
|     |     |  |  |  |  |  |     |   |    +-------MICSPE006992_KOG0313
|     |     |  |  |  |  |  |     +---| (90)
|     |     |  |  |  |  |  |         +----------EUGLON029563_KOG0641
|     |     |  |  |  |  +**| (14)
|     |     |  |  |  |     |                          +**PERSPE000505_KKT15
|     |     |  |  |  |     +--------------------------| (100)
|     |     |  |  |  |                                +**perkinsela_sp._004682_KKT15
|     |     |  |  +--| (27)
|     |     |  |     |           +------PHYPOL022466_KOG0286
|     |     |  |     |        +--| (89)
|     |     |  |     |        |  +-------EUGLON031293_KOG0315
|     |     |  |     |     +--| (37)
|     |     |  |     |     |  |     +---------------------------SALKVE022210_KOG0641
|     |     |  |     |     |  |  +--| (84)
|     |     |  |     |     |  |  |  |   +--RHOMAR006208_KOG0641
|     |     |  |     |     |  |  |  +---| (100)
|     |     |  |     |     |  |  |      +--BAFFRI034831_KOG0641
|     |     |  |     |     |  +--| (35)
|     |     |  |     |     |     +-------------GEFOKE015125_KOG0641
|     |     |  |     |  +--| (7)
|     |     |  |     |  |  |             +--HOMSAP079073_KOG0288
|     |     |  |     |  |  |     +-------| (98)
|     |     |  |     |  |  |     |       |  +**HOMSAP067051_KOG0288
|     |     |  |     |  |  |     |       +--| (100)
|     |     |  |     |  |  |     |          +**HOMSAP004272_KOG0288
|     |     |  |     |  |  |  +--| (64)
|     |     |  |     |  |  |  |  |  +---------MONEXI010423_KOG0641
|     |     |  |     |  |  |  |  +--| (64)
|     |     |  |     |  |  |  |     +--------------LENLIM005044_KOG1007
|     |     |  |     |  |  +--| (63)
|     |     |  |     |  |     +--------GONPAC005288_KOG0310
|     |     |  |     +--| (9)
|     |     |  |        |                                                  +--HOMSAP057134_KOG0310
|     |     |  |        |                                               +--| (80)
|     |     |  |        |                                               |  +--NEMVEC016014_KOG0310
|     |     |  |        |                                            +--| (97)
|     |     |  |        |                                            |  |  +--ANAIGN018736_KOG0310
|     |     |  |        |                                            |  +--| (73)
|     |     |  |        |                                            |     |  +------ARATHA028170_KOG0310
|     |     |  |        |                                            |     +--| (99)
|     |     |  |        |                                            |        |  +-----EUGLON011777_KOG0310
|     |     |  |        |                                            |        +--| (26)
|     |     |  |        |                                            |           |  +----ANDGOD008597_KOG0310
|     |     |  |        |                                            |           +--| (11)
|     |     |  |        |                                            |              +-------NAEFOW000864_KOG0310
|     |     |  |        |                                         +--| (98)
|     |     |  |        |                                         |  +----NUTLON020151_KOG0310
|     |     |  |        |                                      +--| (97)
|     |     |  |        |                                      |  |  +--SPISPE010354_KOG0310
|     |     |  |        |                                      |  +--| (100)
|     |     |  |        |                                      |     +--HEMKUK010727_KOG0310
|     |     |  |        |                                   +--| (95)
|     |     |  |        |                                   |  |  +--VERVER010877_KOG0310
|     |     |  |        |                                   |  +--| (100)
|     |     |  |        |                                   |     |  +--GALSUL001712_KOG0310
|     |     |  |        |                                   |     +--| (100)
|     |     |  |        |                                   |        +----GRACHO005453_KOG0310
|     |     |  |        |                                +--| (56)
|     |     |  |        |                                |  |                 +--CAPOWC001015_KOG0310
|     |     |  |        |                                |  |              +--| (98)
|     |     |  |        |                                |  |              |  +---THETRA003261_KOG0310
|     |     |  |        |                                |  |           +--| (41)
|     |     |  |        |                                |  |           |  |  +---HALSEO011431_KOG0310
|     |     |  |        |                                |  |           |  +--| (42)
|     |     |  |        |                                |  |           |     +--PYGBIF001147_KOG0310
|     |     |  |        |                                |  |        +--| (39)
|     |     |  |        |                                |  |        |  |  +--GEFOKE001145_KOG0310
|     |     |  |        |                                |  |        |  +--| (95)
|     |     |  |        |                                |  |        |     +--ACACAS004001_KOG0310
|     |     |  |        |                                |  |     +--| (21)
|     |     |  |        |                                |  |     |  |  +----HONFER006428_KOG0310
|     |     |  |        |                                |  |     |  +--| (77)
|     |     |  |        |                                |  |     |     +-----PHYPOL007355_KOG0310
|     |     |  |        |                                |  |  +--| (22)
|     |     |  |        |                                |  |  |  |     +--SPIPUN008573_KOG0310
|     |     |  |        |                                |  |  |  |  +--| (100)
|     |     |  |        |                                |  |  |  |  |  +--RHIIRR024059_KOG0310
|     |     |  |        |                                |  |  |  +--| (43)
|     |     |  |        |                                |  |  |     |  +--SALKVE011324_KOG0310
|     |     |  |        |                                |  |  |     +--| (43)
|     |     |  |        |                                |  |  |        +----CHOSPE037265_KOG0310
|     |     |  |        |                                |  +--| (57)
|     |     |  |        |                                |     |     +--GLOWIT006446_KOG0310
|     |     |  |        |                                |     |  +--| (96)
|     |     |  |        |                                |     |  |  +--CYAPAR006898_KOG0310
|     |     |  |        |                                |     +--| (25)
|     |     |  |        |                                |        +---MANSPH000817_KOG0310
|     |     |  |        |                             +--| (92)
|     |     |  |        |                             |  |  +--PHYINF006970_KOG0310
|     |     |  |        |                             |  +--| (58)
|     |     |  |        |                             |     |  +--COLSPE006171_KOG0310
|     |     |  |        |                             |     +--| (87)
|     |     |  |        |                             |        |  +---TRIMAR000101_KOG0310
|     |     |  |        |                             |        +--| (77)
|     |     |  |        |                             |           +-------PHAKIR014089_KOG0310
|     |     |  |        |                          +--| (90)
|     |     |  |        |                          |  |        +--KLENIT013106_KOG0310
|     |     |  |        |                          |  |     +--| (100)
|     |     |  |        |                          |  |     |  +--PHYPAT025565_KOG0310
|     |     |  |        |                          |  |  +--| (44)
|     |     |  |        |                          |  |  |  |     +--CHLREI004174_KOG0310
|     |     |  |        |                          |  |  |  |  +--| (100)
|     |     |  |        |                          |  |  |  |  |  +---MICSPE003987_KOG0310
|     |     |  |        |                          |  |  |  +--| (44)
|     |     |  |        |                          |  |  |     +-----DIPROT039619_KOG0310
|     |     |  |        |                          |  +--| (99)
|     |     |  |        |                          |     |  +----BIGNAT003031_KOG0310
|     |     |  |        |                          |     +--| (100)
|     |     |  |        |                          |        +--TELSUB043750_KOG0310
|     |     |  |        |                       +--| (43)
|     |     |  |        |                       |  |     +--GONPAC024531_KOG0310
|     |     |  |        |                       |  |  +--| (41)
|     |     |  |        |                       |  |  |  +----GLOWIT012876_KOG0310
|     |     |  |        |                       |  +**| (36)
|     |     |  |        |                       |     +---------HONFER011672_KOG0310
|     |     |  |        |                    +--| (59)
|     |     |  |        |                    |  +---RHOMAR003041_KOG0310
|     |     |  |        |                 +--| (56)
|     |     |  |        |                 |  |  +---BAFFRI056197_KOG0310
|     |     |  |        |                 |  +--| (96)
|     |     |  |        |                 |     +----PLABRA002790_KOG0310
|     |     |  |        |              +--| (65)
|     |     |  |        |              |  |  +----ROZALL006187_KOG0310
|     |     |  |        |              |  +--| (90)
|     |     |  |        |              |     |  +-----DIALUT002372_KOG0310
|     |     |  |        |              |     +--| (91)
|     |     |  |        |              |        +----------COLSPE020379_KOG0310
|     |     |  |        |           +--| (87)
|     |     |  |        |           |  |     +---VITBRA001515_KOG0310
|     |     |  |        |           |  |  +--| (100)
|     |     |  |        |           |  |  |  +----TOXGON005491_KOG0310
|     |     |  |        |           |  +--| (95)
|     |     |  |        |           |     +-----PHAKIR005506_KOG0310
|     |     |  |        |        +--| (61)
|     |     |  |        |        |  +------CHOSPE005160_KOG0310
|     |     |  |        |     +--| (41)
|     |     |  |        |     |  +-----------DIPROT036164_KOG0310
|     |     |  |        |  +--| (20)
|     |     |  |        |  |  |    +-------------NUTLON025268_KOG0641
|     |     |  |        |  |  +----| (85)
|     |     |  |        |  |       +-------LENLIM010222_KOG0647
|     |     |  |        +--| (19)
|     |     |  |           +---------ANDGOD004044_KOG0310
|     |     +--| (35)
|     |        |              +--BAFFRI058479_KOG0265
|     |        |           +--| (100)
|     |        |           |  +----LENLIM018237_KOG0265
|     |        |        +--| (100)
|     |        |        |  +---HALSEO008412_KOG0265
|     |        |     +--| (44)
|     |        |     |  |     +---NEMVEC010713_KOG0265
|     |        |     |  |  +--| (100)
|     |        |     |  |  |  +---CHOSPE027624_KOG0265
|     |        |     |  +--| (98)
|     |        |     |     +-----------NUTLON019747_KOG1034
|     |        |  +--| (30)
|     |        |  |  |                    +----HOMSAP056051_KOG0265
|     |        |  |  |                 +--| (82)
|     |        |  |  |                 |  +---TOXGON004790_KOG0265
|     |        |  |  |              +--| (85)
|     |        |  |  |              |  |     +--MANSPH008487_KOG0265
|     |        |  |  |              |  |  +--| (98)
|     |        |  |  |              |  |  |  +--DIPROT021039_KOG0296
|     |        |  |  |              |  +--| (99)
|     |        |  |  |              |     +----PHAKIR014286_KOG0265
|     |        |  |  |           +--| (58)
|     |        |  |  |           |  +----THETRA009545_KOG0288
|     |        |  |  |        +--| (100)
|     |        |  |  |        |  +-----SPISPE009050_KOG0265
|     |        |  |  |     +--| (93)
|     |        |  |  |     |  +--------GLOWIT001000_KOG0313
|     |        |  |  |  +--| (40)
|     |        |  |  |  |  |                              +--HOMSAP051163_KOG0300
|     |        |  |  |  |  |                           +--| (100)
|     |        |  |  |  |  |                           |  +--NEMVEC021662_KOG0300
|     |        |  |  |  |  |                        +--| (100)
|     |        |  |  |  |  |                        |  |  +---SALKVE017485_KOG0300
|     |        |  |  |  |  |                        |  +--| (100)
|     |        |  |  |  |  |                        |     +----BAFFRI024588_KOG0300
|     |        |  |  |  |  |                     +--| (94)
|     |        |  |  |  |  |                     |  +--CAPOWC009617_KOG0300
|     |        |  |  |  |  |                  +--| (100)
|     |        |  |  |  |  |                  |  +----RHOMAR013604_KOG0300
|     |        |  |  |  |  |               +--| (83)
|     |        |  |  |  |  |               |  +-----ANAIGN021178_KOG0300
|     |        |  |  |  |  |            +--| (86)
|     |        |  |  |  |  |            |  +-----MANSPH001444_KOG0300
|     |        |  |  |  |  |         +--| (57)
|     |        |  |  |  |  |         |  +----PHYPOL005220_KOG0300
|     |        |  |  |  |  |      +--| (45)
|     |        |  |  |  |  |      |  |     +----GEFOKE013660_KOG0300
|     |        |  |  |  |  |      |  |  +--| (44)
|     |        |  |  |  |  |      |  |  |  |      +---NUTLON021045_KOG0300
|     |        |  |  |  |  |      |  |  |  +------| (48)
|     |        |  |  |  |  |      |  |  |         +-----------------PHAKIR009940_KOG0641
|     |        |  |  |  |  |      |  +--| (46)
|     |        |  |  |  |  |      |     +------PYGBIF005191_KOG0300
|     |        |  |  |  |  |   +--| (47)
|     |        |  |  |  |  |   |  +-------NAEFOW008359_KOG0300
|     |        |  |  |  |  +---| (96)
|     |        |  |  |  |      |  +----PLABRA005271_KOG0300
|     |        |  |  |  |      +--| (74)
|     |        |  |  |  |         +---PYGBIF008426_KOG0300
|     |        |  |  +--| (50)
|     |        |  |     |        +---TELSUB053784_KOG0288
|     |        |  |     |     +--| (100)
|     |        |  |     |     |  +--ARATHA045781_KOG0300
|     |        |  |     |  +--| (100)
|     |        |  |     |  |  |    +--PHYPAT020556_KOG1407
|     |        |  |     |  |  +----| (100)
|     |        |  |     |  |       +---NEMVEC023004_KOG1407
|     |        |  |     +--| (59)
|     |        |  |        +------------------VERVER006773_KOG0300
|     |        +--| (39)
|     |           |  +--------VERVER004123_KOG0265
|     |           +--| (48)
|     |              +--------CHOSPE005158_KOG0315
|  +--| (24)
|  |  |     +------GEFOKE025576_KOG0273
|  |  |  +--| (11)
|  |  |  |  +------------LENLIM014679_KOG0310
|  |  +--| (9)
|  |     +-------GLOWIT000301_KOG0641
+--| (20)
|  |        +--NEMVEC005250_KOG0273
|  |     +--| (74)
|  |     |  +----------------GLOWIT020636_KOG3881
|  |  +--| (59)
|  |  |  +--------------BAFFRI049564_KOG0647
|  +--| (59)
|     |                          +--SPIPUN008132_KOG0315
|     |                       +--| (100)
|     |                       |  +--ROZALL003074_KOG0315
|     |                    +--| (91)
|     |                    |  |                       +--KLENIT003668_KOG0315
|     |                    |  |                    +--| (99)
|     |                    |  |                    |  +--ARATHA026528_KOG0315
|     |                    |  |                 +--| (31)
|     |                    |  |                 |  +--GLOWIT014285_KOG0315
|     |                    |  |              +--| (32)
|     |                    |  |              |  +--DIALUT008180_KOG0315
|     |                    |  |           +--| (63)
|     |                    |  |           |  +--NUTLON005266_KOG0315
|     |                    |  |        +--| (48)
|     |                    |  |        |  |     +--BIGNAT011008_KOG0315
|     |                    |  |        |  |  +--| (42)
|     |                    |  |        |  |  |  |  +---HALSEO005094_KOG0315
|     |                    |  |        |  |  |  +--| (42)
|     |                    |  |        |  |  |     +--PLABRA007776_KOG0315
|     |                    |  |        |  +--| (59)
|     |                    |  |        |     |     +--ANAIGN007607_KOG0315
|     |                    |  |        |     |  +--| (64)
|     |                    |  |        |     |  |  +--PHYPOL007168_KOG0315
|     |                    |  |        |     +--| (49)
|     |                    |  |        |        |     +--DIPROT025650_KOG0315
|     |                    |  |        |        |  +--| (99)
|     |                    |  |        |        |  |  +-----VITBRA017712_KOG0315
|     |                    |  |        |        +--| (54)
|     |                    |  |        |           +---HONFER004102_KOG0315
|     |                    |  |     +--| (65)
|     |                    |  |     |  +--RHOMAR009339_KOG0315
|     |                    |  |  +--| (70)
|     |                    |  |  |  |     +--HEMKUK014605_KOG0315
|     |                    |  |  |  |  +--| (92)
|     |                    |  |  |  |  |  |  +--CHOSPE000617_KOG0315
|     |                    |  |  |  |  |  +--| (94)
|     |                    |  |  |  |  |     +---EUGLON012018_KOG0315
|     |                    |  |  |  +--| (91)
|     |                    |  |  |     |  +--VERVER008118_KOG0315
|     |                    |  |  |     +--| (100)
|     |                    |  |  |        +--VERVER008420_KOG0315
|     |                    |  +--| (82)
|     |                    |     |  +--MANSPH003325_KOG0315
|     |                    |     +--| (79)
|     |                    |        +--GONPAC030200_KOG0315
|     |                 +--| (86)
|     |                 |  |  +--ACACAS005356_KOG0315
|     |                 |  +--| (89)
|     |                 |     |     +--PHYINF008084_KOG0315
|     |                 |     |  +--| (73)
|     |                 |     |  |  |     +--THETRA007404_KOG0315
|     |                 |     |  |  |  +--| (100)
|     |                 |     |  |  |  |  +--CHOSPE023632_KOG0315
|     |                 |     |  |  +--| (100)
|     |                 |     |  |     +------TRIMAR002067_KOG0315
|     |                 |     +--| (38)
|     |                 |        |     +--PHAKIR012465_KOG0315
|     |                 |        |  +--| (85)
|     |                 |        |  |  +---NAEFOW007921_KOG0315
|     |                 |        +--| (65)
|     |                 |           +---LENLIM009295_KOG0315
|     |              +--| (90)
|     |              |  +--CAPOWC005889_KOG0315
|     |           +--| (92)
|     |           |  |     +--HOMSAP065348_KOG0315
|     |           |  |  +--| (100)
|     |           |  |  |  +--NEMVEC021868_KOG0315
|     |           |  +--| (84)
|     |           |     +----SALKVE007063_KOG0315
|     |        +--| (28)
|     |        |  |  +----TELSUB053659_KOG0315
|     |        |  +--| (33)
|     |        |     |  +-------MONEXI000486_KOG0315
|     |        |     +--| (100)
|     |        |        +----------COLSPE020269_KOG0315
|     |     +--| (94)
|     |     |  +---------TOXGON001131_KOG0315
|     |  +--| (100)
|     |  |  |        +---GALSUL003152_KOG0315
|     |  |  |     +--| (100)
|     |  |  |     |  +---GALSUL002396_KOG0315
|     |  |  +-----| (100)
|     |  |        +---GALSUL003730_KOG0315
|     +--| (73)
|        |     +-----------DIPROT032118_KOG1407
|        +-----| (92)
|              +----SALKVE004501_KOG1407
|
+------HOMSAP052423_KOG0315

Tree in newick format:

(HOMSAP077249_KOG0265:1.8172934595,((((((((((((NEMVEC002589_KOG0265:0.7103852429,SPIPUN001707_KOG0265:0.5666654337)25:0.0121413213,(NEMVEC008175_KOG0265:0.5236920582,SALKVE001999_KOG0265:0.7790618724)95:0.0946118367)96:0.1310758014,NEMVEC015418_KOG0265:0.9521511224)100:0.2029845924,((((GLOWIT004620_KOG0265:0.5045620862,CYAPAR018914_KOG0265:0.5726800263)98:0.2673554708,BAFFRI017052_KOG0265:0.8391883339)58:0.1267008284,(((SPISPE008668_KOG0265:0.1597738721,BIGNAT004367_KOG0300:2.6090111470)15:0.1196349147,HEMKUK018321_KOG0265:0.1599839661)39:0.3429489097,NUTLON013375_KOG0265:0.6557051867)34:0.0497667425)52:0.1209400658,((ANDGOD000195_KOG0265:0.6199746266,(EUGLON003397_KOG0265:0.9045006583,NAEFOW007841_KOG0265:0.7819803170)95:0.1459347034)90:0.1525557580,DIPROT027005_KOG0265:0.8620668341)90:0.0727188662)54:0.0656228967)96:0.1109100314,(RHOMAR001117_KOG0265:0.6827077288,CYAPAR000660_KOG0265:0.9772089469)100:0.3476757031)100:0.3007642499,(HONFER000899_KOG0265:0.8030358542,BIGNAT017640_KOG0265:1.2528163120)100:0.3532649481)100:0.4721576204,(SALKVE010562_KOG0641:1.1151488489,SPIPUN004975_KOG0647:1.8838479505)31:0.6874443360)20:0.1886193454,ANCTWI002699_unknown:1.3150856804)18:0.0476110618,((((((((((PLABRA002273_KOG0265:0.2250093413,ANAIGN024013_KOG0265:0.5817711412)98:0.0823319989,GALSUL001961_KOG0265:0.2585553917)100:0.6246299559,CYAPAR006264_KOG0313:0.6799497470)100:0.4518547312,((HEMKUK004385_KOG0286:0.5687318460,GONPAC044703_KOG0641:1.3049792385)100:0.4543484309,(RHIIRR015197_KOG0315:0.1341367949,ARATHA026484_KOG0315:0.1076699847)100:0.4508641532)100:0.4494824650)100:0.3624299879,((((((GALSUL000674_KOG0316:0.2668277283,ARATHA032802_KOG0316:0.2414815716)95:0.0645542916,DIALUT010337_KOG0316:0.2069071988)47:0.0893610187,NEMVEC010448_KOG0316:0.2162059839)9:0.0488149739,PLABRA003618_KOG0316:0.2171713654)17:0.0666056135,ANAIGN013600_KOG0316:0.2574726170)44:0.6725331708,NEMVEC003341_KOG1407:1.0497687305)97:0.4571367928)93:0.1148484050,((GEFOKE021412_KOG0310:0.7077512403,LENLIM016211_KOG1407:1.4566247295)100:0.6323386630,DIALUT006541_KOG0313:1.3039566908)76:0.2897200134)31:0.0726186908,DIPROT013331_KOG0315:1.7026909059)24:0.0294372173,(((PHYPOL004532_KOG0278:2.4922733538,((((((((((((ANAIGN002649_KOG2919:3.8445662024,TELSUB022496_KOG3881:0.0000023105)96:0.9034749258,BAFFRI048167_KOG3881:0.6524161852)50:0.1029409464,(((CYAPAR004249_KOG2919:0.1910849200,PHAKIR014373_KOG2919:0.4875616737)100:3.0162807040,COLSPE009699_KOG3881:0.1584363135)100:0.6481695655,DIALUT002764_KOG3881:1.0775435629)84:0.1061004994)44:0.0394468061,(RHOMAR007927_KOG3881:0.6874948801,GONPAC026127_KOG3881:0.7929513388)71:0.1012196879)46:0.0892253016,GLOWIT003292_KOG3881:0.7185655553)89:0.0768514932,(DIPROT012960_KOG3881:1.0179972889,PHYPOL006935_KOG3881:1.2681703363)93:0.1257172944)86:0.0552861907,((((TELSUB004995_KOG2919:3.0480530391,GEFOKE004939_KOG3881:0.5392623032)52:0.2470368743,(BIGNAT009117_KOG3881:0.7520941800,PLABRA000472_KOG3881:0.6940304326)81:0.1175959574)56:0.1180336407,(EUGLON011858_KOG3881:0.9676828702,NUTLON019235_KOG3881:0.4847783062)57:0.2033232393)66:0.1187033441,(((((ARATHA011316_KOG3881:0.5211165234,PHYPAT035644_KOG3881:0.3658232951)100:0.2843765129,KLENIT003255_KOG3881:0.5486578673)97:0.1723085610,(CHLREI018738_KOG3881:0.8595160107,MICSPE006000_KOG3881:0.9484743820)100:0.2393952684)100:0.2425319354,((NAEFOW011736_KOG3881:0.9297138520,HONFER011363_KOG3881:1.0252020339)82:0.0107571625,NUTLON020389_KOG3881:1.7196817843)73:0.1004423871)64:0.0263446719,TRIMAR002592_KOG3881:1.2637844667)83:0.1059744288)21:0.0990623580)26:0.0872700940,((((HOMSAP033468_KOG3881:0.6690627992,NEMVEC019107_KOG3881:0.6106300664)100:0.2457082936,((SALKVE017410_KOG3881:0.5588296533,(ANDGOD001687_KOG3881:1.1906414763,(TELSUB027235_KOG3881:0.1708116714,CHOSPE026264_KOG3881:0.2091529776)100:0.7470954962)100:0.3554273705)98:0.1589405450,VERVER009192_KOG3881:1.3002322837)21:0.0785059745)80:0.0699969830,((((RHIIRR015232_KOG3881:0.1765771554,HOMSAP005449_KOG3881:1.3077931907)100:0.3935964209,SPIPUN000421_KOG3881:0.8250143577)99:0.1492122528,ROZALL005246_KOG3881:1.1811242285)86:0.1632209678,(ACACAS011124_KOG3881:0.8777116893,(CHOSPE022801_KOG3881:0.7698827082,PYGBIF002094_KOG3881:1.4696469346)64:0.3526124099)36:0.1103549871)31:0.0999879505)20:0.0873537549,(MANSPH008041_KOG3881:0.6595875750,GLOWIT018798_KOG3881:0.9475823457)98:0.2746240932)39:0.0569163653)53:0.0647127464,((HALSEO014402_KOG3881:1.0407083072,(PHAKIR013926_KOG3881:0.9619238975,(COLSPE032018_KOG3881:1.0158690784,GLOWIT008473_KOG3881:1.0713514822)100:0.7771268739)66:0.1152796051)13:0.0627415827,ANAIGN007214_KOG3881:0.7496995721)62:0.2635976881)88:0.1121180086,PYGBIF002290_KOG3881:0.8620350087)90:0.0933734202,(THETRA001011_KOG3881:1.1496231871,GRACHO008374_KOG3881:1.9010695804)76:0.0977125644)89:0.1541414446,((DIPROT018469_KOG3881:1.2661333034,(VITBRA016082_KOG3881:1.2902669252,HOMSAP046412_KOG3881:1.9338406900)99:0.3060018244)75:0.0961874451,EUGLON001196_KOG3881:1.0896167605)99:0.2275308544)45:0.0960770279)82:0.3454958452,(GLOWIT012313_KOG0647:1.8981972656,(((((((((((((((((((ARATHA042497_KOG2111:0.2057297812,(ARATHA027732_KOG2111:0.1411403075,ARATHA034872_KOG2111:0.5233264414)100:0.1561558366)93:0.0505037830,MICSPE004350_KOG2111:0.4284164886)93:0.0273755087,PHYPAT044767_KOG2111:0.2007988784)100:0.0439728836,KLENIT008134_KOG2111:0.0971724302)100:0.0292318352,CHLREI011173_KOG2111:0.3102239197)91:0.0948981091,((COLSPE002995_KOG2111:0.1606638321,DIALUT013334_KOG2111:0.1917470687)19:0.0266211598,((PHYINF014248_KOG2111:0.1612347964,((HALSEO015099_KOG2111:0.2018915505,PLABRA002079_KOG2111:0.2954496452)86:0.0574091785,((COLSPE001895_KOG2111:0.1559735548,TOXGON005214_KOG2111:0.7963200340)100:0.1211722058,COLSPE002265_KOG2111:0.3552497522)100:0.1273300301)88:0.0260868581)79:0.0179166404,((GLOWIT007660_KOG2111:0.1129740250,CYAPAR012287_KOG2111:0.2219238902)98:0.0820988008,(RHOMAR008719_KOG2111:0.1652789702,(GONPAC027044_KOG2111:0.1705920873,BAFFRI016816_KOG2111:0.4779095523)95:0.0715788453)94:0.0279409578)72:0.0332681694)19:0.0356592815)18:0.0309800090)75:0.0441848112,((((PHAKIR012576_KOG2111:0.2909755649,(NAEFOW016320_KOG2111:0.2279162945,ANDGOD005774_KOG2111:0.5919616914)93:0.0648499425)92:0.0501136550,(TELSUB008874_KOG2111:0.5664613509,TELSUB026849_KOG2111:0.5330329661)91:0.1334135419)75:0.0593464690,(((RHOMAR004746_KOG2111:0.5612185634,PHAKIR013215_KOG2111:0.6432380923)88:0.0526992369,NUTLON011461_KOG2111:0.3271992823)92:0.1067321112,((NAEFOW012108_KOG2111:0.5248433858,TRIMAR000386_KOG2111:0.6142187079)98:0.1108158188,PHAKIR002228_KOG2111:0.6800666284)89:0.1110904544)93:0.0902753380)91:0.0539315599,EUGLON005346_KOG2111:0.5951451781)83:0.0476939386)91:0.0591708845,(ACACAS014510_KOG2111:0.2633721692,DIPROT040320_KOG2111:0.4209680864)97:0.0413675629)57:0.0104091874,(DIPROT003635_KOG2111:0.2419936481,((((((HOMSAP054398_KOG2111:0.2210560238,((HOMSAP050312_KOG2111:0.2306741816,NEMVEC012506_KOG2111:0.2512218354)100:0.2688137812,SALKVE018675_KOG2111:0.8429355077)98:0.1614540834)95:0.0325229725,CAPOWC007536_KOG2111:0.2299070227)98:0.0698824834,SALKVE006811_KOG2111:0.5874459777)92:0.0465767207,RHIIRR008444_KOG2111:0.3233625734)97:0.0628370114,(PYGBIF001944_KOG2111:0.4015256874,(LENLIM005419_KOG2111:0.3085164206,THETRA009856_KOG2111:0.7707956883)91:0.0788733578)98:0.1751042054)96:0.0987881807,(MANSPH006348_KOG2111:0.4526850089,(MANSPH003355_KOG2111:0.3364192918,(COLSPE005431_KOG2111:0.2612138447,(((CAPOWC007895_KOG2111:0.2034161912,(SPIPUN001818_KOG2111:0.0847634164,RHIIRR012195_KOG2111:0.1689963612)100:0.0622477464)100:0.0735551446,((ACACAS013351_KOG2111:0.2570409537,PHYPOL009587_KOG2111:0.3369873913)100:0.1126869938,((((NAEFOW013860_KOG2111:0.2628020649,EUGLON033004_KOG2111:0.3879703885)98:0.0204534496,PHAKIR004473_KOG2111:0.2769238504)100:0.0953839600,ANDGOD005804_KOG2111:0.5051722840)96:0.0797154985,(GEFOKE022131_KOG2111:0.4305336648,((DIPROT039816_KOG2111:0.7071878182,NUTLON012786_KOG2111:0.5560092055)91:0.0785135792,RHOMAR012942_KOG2111:0.3856436033)91:0.0803789783)88:0.1009196501)85:0.0563186308)85:0.0092043810)91:0.0515354631,((HEMKUK008642_KOG2111:0.2607490789,(((CHOSPE018034_KOG2111:0.5509987816,DIPROT016617_KOG2111:0.5234700203)95:0.0811573372,HONFER009457_KOG2111:0.4269996108)94:0.0552442365,PHYINF010227_KOG2111:0.3383187741)82:0.0812331908)82:0.0411372404,GLOWIT007632_KOG2111:0.3050796369)98:0.0342343253)91:0.0948361566)100:0.5003862473)89:0.1082481859)93:0.0646382141)88:0.0577518508)74:0.0412406917)85:0.0384398488,PHYPOL002290_KOG2111:0.2100738608)89:0.0972913357,VERVER007533_KOG2111:0.3340032119)59:0.0631336771,(ANAIGN006448_KOG2111:0.7835874104,NUTLON014106_KOG2111:0.9467638419)98:0.1580086512)36:0.0301285686,(VITBRA011654_KOG2111:0.3515158452,TOXGON002823_KOG2111:0.7668996606)100:0.1861285430)98:0.0849461742,(HONFER000914_KOG2111:0.5524943710,GONPAC045378_KOG2111:0.6227403204)95:0.0729446026)96:0.0870617639,(MANSPH006404_KOG2111:0.5187161432,MANSPH005824_KOG2111:0.5676346012)84:0.1162357960)85:0.1119467962,SPIPUN001675_KOG2111:0.6482850803)79:0.1313818996,EUGLON048386_KOG2111:0.6711104674)96:0.1641228826,EUGLON029647_KOG2111:0.5947107678)96:1.1966313640,(((((((((((SPIPUN001918_KOG4532:0.1738913483,ROZALL001427_KOG4532:0.2283661866)100:0.2114422282,GLOWIT008557_KOG4532:0.4770284456)34:0.0752314612,(RHOMAR000943_KOG4532:0.4355291077,(GALSUL003492_KOG4532:0.9563392316,(((HEMKUK003709_KOG4532:0.7817851028,(ACACAS010605_KOG4532:1.0885262724,ACACAS009710_KOG4532:0.8134104362)99:0.3009383745)99:0.1584049993,((((KLENIT010312_KOG4532:0.3355202173,GALSUL003158_KOG4532:2.1568858879)90:0.3953237311,MICSPE005662_KOG4532:0.9295671729)90:0.0909616699,CHLREI006334_KOG4532:1.3553129351)98:0.2597278156,CAPOWC005470_KOG4532:0.9218859187)100:0.4708176424)97:0.0585589290,PHYPOL003263_KOG4532:0.8073330118)99:0.1416944663)91:0.1653533722)44:0.0440153373)51:0.0795375218,((DIPROT010604_KOG4532:0.5050506799,CYAPAR003910_KOG4532:0.8138952611)47:0.0711019626,(CAPOWC002908_KOG4532:0.6048588605,PHAKIR003730_KOG4532:0.5866668161)80:0.0692213119)49:0.0709625474)58:0.0751787984,(PYGBIF005035_KOG4532:0.5790344667,(KLENIT010357_KOG4532:0.3694571394,EUGLON046188_KOG4532:1.0692522550)43:0.0314802849)19:0.0403661659)46:0.0942560361,GEFOKE006383_KOG4532:0.8112030029)90:0.0579218555,CHLREI005971_KOG4532:0.6978076082)99:0.1474239845,HEMKUK015682_KOG4532:1.0865157587)67:0.0670404264,(NAEFOW009511_KOG4532:1.0782386737,(ANDGOD003512_KOG4532:1.0514819150,(VERVER011952_KOG4532:0.7149068052,CHOSPE014636_KOG4532:0.8090730784)67:0.7224914106)66:0.1143677943)90:0.2341504197)92:0.1783355119,((VERVER009003_KOG4532:0.4211591495,VERVER012601_KOG4532:0.2020646789)100:0.4226153273,VERVER013025_KOG4532:0.4229606585)100:0.8906497790)99:0.1573234981,(GEFOKE008820_KOG4532:0.6562674529,((((((GALSUL003315_KOG4532:0.9092063633,(PLABRA007977_KOG4532:0.5476832099,DIPROT030764_KOG4532:0.7260698051)82:0.1262545767)13:0.1247686382,((SPIPUN003489_KOG4532:0.5355515883,NUTLON012674_KOG4532:0.7912098798)99:0.1154005526,CHOSPE028699_KOG4532:0.6870935083)8:0.0454921646)42:0.0894567214,(((MICSPE003194_KOG4532:0.3482686730,CHLREI010142_KOG4532:0.5002891606)99:0.1266193360,VITBRA016550_KOG4532:0.9253892139)31:0.0348628730,GRACHO010555_KOG4532:0.4811349451)48:0.0649830933)77:0.0543108339,((GLOWIT021910_KOG4532:0.2887990984,BAFFRI018823_KOG4532:0.5376766119)98:0.1458953398,((ARATHA039951_KOG4532:0.3445296275,ARATHA019990_KOG4532:0.3090470566)87:0.0352591762,PHYPAT030498_KOG4532:0.2046380885)100:0.1471784758)89:0.0695267578)88:0.1631082848,COLSPE006554_KOG4532:0.4206713025)56:0.0713549468,NAEFOW003494_KOG4532:0.6784251928)69:0.1424823546)100:0.1772747177)100:0.4071549014)54:0.0313108171)87:0.0954940480)82:0.1517697623,(((GLOWIT002685_KOG0300:2.3720558725,(((((((ARATHA040589_KOG1007:0.2440905820,PHYPAT028843_KOG1007:0.2418007247)97:0.0830423396,ARATHA008123_KOG1007:0.2400532642)100:0.2146195375,PHYPAT023740_KOG1007:0.5585782250)100:0.1218215446,(ARATHA038871_KOG1007:0.4795136102,ARATHA021991_KOG1007:0.2848808444)74:0.1985931463)74:0.0942678262,(ARATHA002871_KOG1007:0.2314129609,ARATHA010513_KOG1007:0.0884486446)100:0.3670661087)71:0.1081062023,KLENIT009227_KOG1007:0.4551425184)74:0.3000920784,(ARATHA033392_KOG1007:0.1678428973,ARATHA038935_KOG1007:0.1314367983)99:0.0680919609)99:1.4714456850)94:0.7890836866,((((((((((COLSPE005968_KOG1007:3.5688779639,COLSPE008402_KOG1446:0.1738945229)91:0.0513517589,GALSUL001176_KOG1446:0.2795642408)75:0.0464510874,(VITBRA006961_KOG1446:0.3497626067,DIALUT008032_KOG1446:0.4463275991)100:0.0975982273)82:0.0423481168,((DIPROT021996_KOG1446:0.1947937265,ANDGOD001254_KOG1446:0.5039774467)90:0.0482458729,PHAKIR003069_KOG1446:0.1939521210)95:0.0438148393)85:0.0397108755,RHOMAR006955_KOG1446:0.2938463592)91:0.0496314917,(((((SPIPUN008851_KOG1446:0.2137955099,((CAPOWC000863_KOG1446:0.2142430669,HOMSAP073519_KOG1446:0.2557866910)100:0.0639001110,((CHOSPE014882_KOG1446:0.2137103679,(CHLREI008014_KOG1446:0.2012119452,HONFER002984_KOG1446:0.2270866961)100:0.0907433561)99:0.0632949739,BAFFRI047340_KOG1446:0.2186311181)79:0.0503922434)69:0.0334825146)83:0.0527193712,PHYINF002990_KOG1446:0.2771376774)58:0.0189488500,(HALSEO009240_KOG1446:0.2298939221,PLABRA000804_KOG1446:0.3783316437)92:0.0655575765)85:0.0472803867,(((VERVER005413_KOG1446:0.1684298858,ACACAS004790_KOG1446:0.2119271879)99:0.0590237476,GEFOKE016656_KOG1446:0.1898918740)83:0.0364314799,(CYAPAR006048_KOG1446:0.2354672975,NAEFOW009378_KOG1446:0.3200074314)93:0.0630949291)76:0.0298443833)77:0.0440162751,MANSPH004926_KOG1446:0.1876940444)86:0.0341364296)85:0.0166151996,(KLENIT014388_KOG1446:0.1849456837,MICSPE007308_KOG1446:0.2566335200)100:0.0832780248)86:0.0632815779,((SALKVE016203_KOG1446:0.2049485133,(EUGLON012614_KOG1446:0.2739003999,BIGNAT007688_KOG1446:0.2301245132)100:0.4597536816)9:0.0784552648,(GRACHO008817_KOG1446:0.2220628075,ANAIGN022927_KOG1446:1.3762865793)8:0.0288633065)87:0.0225163774)85:0.0483716290,NUTLON024376_KOG1446:0.3107399056)77:0.0927929875,THETRA005438_KOG1446:0.1491490798)100:2.0683387170)58:0.3313817695,(((((HOMSAP030779_KOG4714:0.1914407433,(GLOWIT017180_KOG4714:0.1583873396,ANDGOD000135_KOG4714:0.3346598189)29:0.0407088558)9:0.0275225428,((((((SPIPUN000589_KOG4714:0.1432902881,MICSPE001612_KOG4714:0.2099056185)77:0.0332504922,(HALSEO000434_KOG4714:0.1586604054,(HONFER000307_KOG4714:0.1836655033,PHYINF005837_KOG4714:0.2099946483)95:0.0494410520)85:0.0423201235)73:0.0193264778,(((DIPROT005867_KOG4714:0.1100120017,(GALSUL001037_KOG4714:0.2062033185,((((BIGNAT001386_KOG4714:0.1214769793,BAFFRI010298_KOG4714:0.2194210956)97:0.0402975068,VITBRA007617_KOG4714:0.1484833734)97:0.0317359965,THETRA003097_KOG4714:0.2051321304)97:0.0347176687,NAEFOW011277_KOG4714:0.1360123252)100:0.1317998174)100:0.1707664718)93:0.0266067259,(NAEFOW003604_KOG4714:0.1487705761,GRACHO000626_KOG4714:0.2680467234)98:0.0481951268)99:0.0392579161,(PHAKIR002306_KOG4714:0.1332531843,EUGLON011851_KOG4714:0.2060541601)68:0.0231209421)89:0.0219390479)74:0.0155787944,MONEXI007004_KOG4714:0.1790053871)66:0.0207681727,NUTLON006688_KOG4714:0.1630217144)58:0.0111475373,(GALSUL002521_KOG4714:0.1764044180,(THETRA003332_KOG4714:0.2393364369,ROZALL004876_KOG4714:0.2970404468)99:0.0478741283)52:0.0305953775)44:0.0333938694)17:0.0014685972,PYGBIF001838_KOG4714:0.1806633165)47:0.0403216662,PHYPOL002485_KOG4714:0.1640124381)97:0.4293178937,(HOMSAP062923_KOG4714:0.4613609719,NEMVEC018059_KOG4714:0.4964260511)100:1.2167922360)99:0.5591433635)54:0.2649063216)17:0.1058839710)18:0.0553445001,(((ANAIGN016012_KOG0290:2.4451356041,PHYPOL010429_KOG0310:1.2211711893)48:0.0068313012,RHOMAR006675_KOG1034:1.5472068174)80:0.1966712318,((PYGBIF000937_KOG0310:0.5906286457,NAEFOW009382_KOG0310:1.1760445786)100:0.9227944771,(COLSPE015404_KOG0310:1.3780547901,PHYPAT040534_KOG0641:0.7560895938)75:0.3583208006)17:0.0956529765)58:0.2659255905)57:0.0549615356,((((((EUGLON011909_KOG0265:1.1939271897,(ANAIGN020185_KOG0313:0.3991727710,(LENLIM012896_KOG0315:0.5621428015,(NUTLON009057_KOG0315:0.3636599643,GONPAC045884_KOG0315:0.5086769184)89:0.0796537476)100:0.3024859405)99:0.0981790859)99:0.1666686814,(((GEFOKE018618_KOG0296:0.4929892861,GLOWIT023483_KOG0296:0.2424960869)100:0.1524677936,COLSPE003325_KOG0296:0.4274816649)100:0.1452544160,(GRACHO008966_KOG0313:0.5087223769,SPIPUN007200_KOG0313:0.4990177453)100:0.2061975215)100:0.8924235585)90:0.0881167070,(COLSPE015803_KOG0300:1.1756604846,EUGLON047847_KOG1034:1.3994172548)90:0.1452156995)98:0.1819126111,(TELSUB018832_KOG0313:1.2902945869,(((((((((((PHYINF014076_KOG0641:1.8097144800,PLABRA002870_KOG1036:0.5366765447)81:0.1815469058,CAPOWC008741_KOG1036:0.3297447032)78:0.0782342737,(RHOMAR001735_KOG1036:0.3427931553,PHAKIR002751_KOG1036:1.8347664857)15:0.1109573199)16:0.0878493161,((MANSPH002038_KOG1036:0.5058326877,((GALSUL000503_KOG1036:0.5625257790,GRACHO008742_KOG1036:0.8541379159)98:0.1758175605,(PHYINF001591_KOG1036:0.4192810622,SAPDIC006198_unknown:0.3794630081)59:0.0973473803)58:0.1211110497)51:0.1038981417,(ARATHA040426_KOG1036:0.9874797298,BIGNAT019178_KOG1036:0.6476250171)7:0.0723218407)7:0.0477913842)15:0.0742021923,(((((((((((ARATHA042034_KOG1036:0.1436663827,PHYPAT032576_KOG1036:0.5389696261)96:0.0626108014,KLENIT008071_KOG1036:0.2620274386)100:0.1326055523,(RHIIRR018409_KOG1036:0.2729944474,SPIPUN004983_KOG1036:0.3355224442)100:0.1629001775)99:0.0916667507,CHOSPE021297_KOG1036:0.4319330017)70:0.0497857499,DIPROT009569_KOG1036:0.4634968768)39:0.0148233212,((GONPAC038529_KOG1036:0.2025425380,BAFFRI007273_KOG1036:0.3653553485)100:0.1180085522,((GLOWIT021767_KOG1036:0.2227744676,DIALUT007743_KOG1036:0.6599129992)92:0.0686362431,PHYPOL012355_KOG1036:0.3477336201)69:0.0574153135)40:0.0301344196)75:0.0218652724,((HOMSAP048176_KOG1036:0.3392048963,TRIMAR001383_KOG1036:0.2030441259)99:0.0422432818,SPISPE002492_KOG1036:0.4042237718)76:0.0376517457)89:0.0414106443,(VERVER010959_KOG1036:0.2979895236,ACACAS006828_KOG1036:0.3933097089)90:0.0558329497)76:0.0382506899,((PHAKIR014541_KOG1036:0.2649271438,PHYPOL001054_KOG1036:1.8985699480)71:0.1267188409,(((COLSPE004169_KOG1036:0.3973712873,(VITBRA019588_KOG1036:0.5589692177,TOXGON000951_KOG1036:0.6092868481)97:0.2082102075)66:0.0671742421,((HALSEO005338_KOG1036:0.5770946356,EUGLON032011_KOG1036:0.5860323755)53:0.0920076833,SALKVE017245_KOG1036:0.8124364958)38:0.0775768763)38:0.0762643707,((PYGBIF001318_KOG1036:0.0178511680,DIPROT015636_KOG3881:2.7112801982)55:0.4117017582,(LENLIM002256_KOG1036:0.5358721243,CHOSPE004758_KOG1036:1.4251534060)52:0.0031677296)27:0.1397574897)18:0.0257371021)32:0.0401638035)37:0.0509391851,((THETRA002588_KOG1036:0.6566113362,NUTLON020446_KOG1036:0.9758678493)66:0.0691880645,CHOSPE031758_KOG1036:0.2016448072)100:0.1974245323)7:0.0613654794,((CHLREI005205_KOG1036:0.5203433365,MICSPE006265_KOG1036:0.4880666335)7:0.0146518009,HEMKUK008969_KOG1036:1.9594551668)7:0.0442214881)7:0.0594649304)76:0.0568330782,(((ANDGOD004162_KOG1036:0.4351087276,(BIGNAT002608_KOG1036:1.1667781385,DIPROT017879_KOG1036:1.5871427844)93:0.8848765659)79:0.2958084120,MONEXI012190_KOG1036:0.5384794285)33:0.1018031283,(ROZALL001066_KOG1036:0.5558272198,ANAIGN001073_KOG1036:0.2973715764)98:0.1395541957)37:0.1314840493)40:0.0473778126,((HONFER002653_KOG1036:0.6215679821,TELSUB036120_KOG1036:0.8830482122)79:0.1146292827,NAEFOW004523_KOG1036:0.8096985823)78:0.0499681435)81:0.1701621513,((((((((((((((ARATHA025626_KOG0647:0.2643770790,CHLREI006494_KOG0647:0.4991367766)100:0.0963776453,MICSPE004361_KOG0647:0.2519657978)100:0.0493117270,(VITBRA001021_KOG0647:0.5569299445,(CHOSPE013901_KOG0647:0.3941467557,NUTLON003912_KOG0647:0.5573244327)100:0.1471983905)100:0.0942379075)99:0.0563696901,PHYINF008667_KOG0647:0.4068580779)86:0.0330096813,(((CYAPAR010015_KOG0647:0.2531111972,GEFOKE004941_KOG0647:0.2254708810)99:0.0520736747,((VERVER014439_KOG0647:0.3468799905,(ACACAS013257_KOG0647:0.2657283121,THETRA008474_KOG0647:0.6205032438)99:0.0582085867)99:0.0554346079,(PHYPOL010716_KOG0647:0.3414535287,PHYPOL011430_KOG0647:0.4413402644)95:0.0441254803)95:0.0490122666)97:0.0404441128,COLSPE001249_KOG0647:0.3354167595)87:0.0454589716)80:0.0357931545,(PLABRA004649_KOG0647:0.4779949447,RHOMAR011261_KOG0647:0.7474895012)57:0.0528903482)24:0.0286038542,(DIALUT013834_KOG0647:0.3215363801,((DIPROT006966_KOG0647:0.4734583587,NUTLON022472_KOG0647:0.4449894376)100:0.1649302832,GEFOKE012840_KOG0647:1.7419495321)64:0.0178516908)82:0.1450375161)73:0.0447137950,((HOMSAP002427_KOG0647:0.4247252410,((((HONFER001157_KOG0647:0.4389296670,TELSUB004746_KOG0647:0.8814616362)81:0.0588684617,LENLIM004972_KOG0647:0.9583290734)69:0.0437192137,MANSPH003771_KOG0647:0.8318158662)82:0.0766537417,EUGLON031888_KOG0647:0.8738270594)78:0.0615595915)65:0.0664661219,(((SALKVE006943_KOG0647:0.4978973102,(CAPOWC005605_KOG0647:0.3632570410,DIALUT012457_KOG0647:1.3180235880)78:0.1509508527)47:0.0552101360,PYGBIF004774_KOG0647:0.5249662329)57:0.0643101959,(((THETRA004750_KOG0647:0.4967022071,CHOSPE003707_KOG0647:0.6838955048)100:0.0587077761,CHOSPE005761_KOG0647:0.7879323283)95:0.0986675659,((EUGLON042400_KOG0647:0.5058803607,(((GONPAC010173_KOG0647:1.6026493593,HEMPHA004497_KOG0647:0.4048715563)97:0.1918103601,RHYHUM046031_KOG0647:0.5634096361)97:0.1234256890,(APISPI012697_KOG0647:0.6139338960,PAPANK040165_KOG0647:0.7255672598)100:0.4961227365)90:0.1434061849)100:0.1112872102,(((COLSPE023228_KOG0647:0.0000020099,COLSPE034961_KOG0647:0.0000027534)100:0.6503719575,BODSAL018175_KOG0647:0.3969293727)100:0.1192248277,(TRYBRU002892_KOG0647:0.3527971796,LEIMAJ000061_KOG0647:0.4071399651)100:0.2494177082)100:0.5089918498)100:0.2014170698)24:0.0502809960)10:0.0381076526)74:0.0425853642)64:0.0452580305,(((SPIPUN002192_KOG0647:0.3641129966,(RHIIRR013356_KOG0647:0.3137836794,ROZALL004641_KOG0647:0.3890522174)80:0.0665717645)100:0.1126253204,NAEFOW012968_KOG0647:0.5837726819)99:0.0897724029,((GALSUL006550_KOG0647:0.2745222867,GRACHO001819_KOG0647:0.3784969362)70:0.0460413174,(BAFFRI008438_KOG0647:0.5038773296,BIGNAT000154_KOG0647:0.5925340262)96:0.0880540155)75:0.0942108880)49:0.0373192645)66:0.0816607672,((((BAFFRI013893_KOG0647:0.2856719819,GLOWIT007831_KOG0647:1.9557406714)36:0.1659592714,GONPAC043120_KOG0647:0.4935219049)36:0.1326554329,(((ANAIGN017512_KOG0647:0.4431615945,ANAIGN003645_KOG0647:0.4479655124)100:0.3710934140,TOXGON005520_KOG0647:0.8328765282)68:0.0840956362,BIGNAT016962_KOG1036:1.0362915694)50:0.0975245286)18:0.0433432109,GRACHO010765_KOG0647:0.8776976726)21:0.0535945916)24:0.1276135369,HALSEO006953_KOG0647:1.0513890097)44:0.0464149052,(PHAKIR013643_KOG0647:0.7157595914,((((MONEXI008821_KOG0647:0.4972697890,MONEXI015611_KOG0647:0.8592902578)100:0.5575189177,((MANSPH001398_KOG0647:1.0672741388,NAEFOW004929_KOG0647:1.8009630688)92:0.1453900310,THETRA008494_KOG0647:1.1052834378)92:0.1248636867)98:0.0618775695,GONPAC041976_KOG0647:1.0770955806)99:0.0884797240,(PHAKIR001969_KOG0647:0.9279185546,GONPAC001174_KOG0647:1.5073298177)98:0.1814966219)88:0.0464465343)76:0.0384033658)38:0.0950242899,(RHOMAR011382_KOG0647:0.9520100853,(TELSUB052860_KOG0647:0.0000029928,TELSUB052861_KOG0647:0.0386636856)100:1.5126751900)49:0.1381220325)18:0.0602558982,((LENLIM015351_KOG0647:1.1516548798,(SPISPE003524_KOG0647:1.0927970421,SPIPUN005798_KOG0647:0.8821294417)46:0.0532032354)42:0.0836331287,ANDGOD005328_KOG0647:0.8391490478)48:0.1188624676)50:0.1684852202)63:0.3131364525,(THETRA004049_KOG0647:1.6937016023,HOMSAP063556_KOG0647:1.7461754926)8:0.1629935182)97:0.3173068865,SALKVE021363_KOG0647:1.2429031962)99:0.1892249514,((BODSAL002996_KKT15:0.0000024097,bodo_saltans_008469_KKT15:0.0000024935)100:0.7550664387,((APISPI041242_KKT15:0.0000020378,prokinetoplastina_phf-6_007282_KKT15:0.0000025175)100:0.6833587230,(PAPANK034167_KKT15:0.0000027147,prokinetoplastina_phm-4_038624_KKT15:0.0000020450)100:0.7402508850)100:0.4582121571)83:0.0854728257)95:0.1833032890)76:0.0630512238)52:0.0280359166,((PHAKIR005249_KOG0278:1.6404014214,BAFFRI041412_KOG0278:1.1716362177)72:0.1647755517,(BAFFRI008524_KOG0641:1.3603646530,RHOMAR010899_KOG1034:1.3847939411)68:0.6357461948)36:0.0000026182)61:0.0193185985,(((((((((ARATHA025003_KOG0296:0.5337353932,(PHYPAT039327_KOG0296:0.2309447903,KLENIT001425_KOG0296:0.3072661124)100:0.0732316523)100:0.1155972882,(MICSPE002360_KOG0296:0.5139035054,ANDGOD003850_KOG0296:0.7617522214)80:0.1278970888)80:0.0688032311,CHLREI013441_KOG0296:0.5794717160)98:0.1274394310,(((((((((((SPIPUN002953_KOG0296:0.3166832244,RHIIRR011370_KOG0296:0.2537616066)100:0.0929268314,ROZALL000306_KOG0296:0.5845356194)99:0.0826607388,MANSPH001631_KOG0296:0.6567093487)99:0.0784932294,((CAPOWC002672_KOG0296:0.4016623253,(THETRA010338_KOG0296:0.6179971764,CHOSPE001359_KOG0296:0.5196723791)100:0.1521477496)100:0.1012527061,SALKVE018134_KOG0296:0.7519746179)100:0.1449222962)25:0.0351484863,DIPROT032308_KOG0296:0.5895174158)7:0.0439325399,((((GEFOKE013093_KOG0296:0.3236077134,CHOSPE005477_KOG0296:0.6130050868)24:0.1239240940,(BAFFRI015827_KOG0296:0.5311967188,GONPAC041612_KOG0296:0.5682737378)97:0.2762722507)21:0.0373083662,((RHOMAR011398_KOG0296:0.6701946666,HEMKUK000288_KOG0296:0.4556787539)96:0.0845913548,ANAIGN015986_KOG0296:0.7431895195)21:0.0328626581)7:0.0679106213,(PLABRA004764_KOG0296:0.7264446580,SPISPE001972_KOG0296:0.7117029075)17:0.1026135305)7:0.0376761769)19:0.0673328191,(PHYINF012694_KOG0296:0.5303516615,(COLSPE002467_KOG0296:0.4155631740,VITBRA001976_KOG0296:0.6332304616)89:0.1026830599)98:0.1074030656)44:0.0403629429,(((ACACAS013533_KOG0296:0.3698821011,VERVER010920_KOG0296:0.5588719189)89:0.0609933642,(TELSUB024462_KOG0296:0.4971429019,NUTLON021467_KOG0296:0.5436885779)43:0.1085901052)37:0.0744079914,(PHAKIR001469_KOG0296:0.6527691626,((PHYPOL004032_KOG0296:0.5432187403,(HONFER002040_KOG0296:0.5565716755,(BIGNAT017860_KOG0296:0.7847691223,HALSEO008922_KOG0296:0.6975074339)100:0.1231456919)89:0.1209870692)82:0.0596420220,((GLOWIT013614_KOG0296:0.5575762708,NAEFOW009794_KOG0296:0.7429568258)99:0.1219497496,COLSPE014804_KOG0296:1.2788343743)75:0.0641749654)42:0.0390456021)12:0.0426628650)61:0.0742076931)13:0.0389299036,((HOMSAP018895_KOG0296:0.3462843435,NEMVEC002145_KOG0296:0.3821230198)100:0.4067305615,(EUGLON044071_KOG0296:0.6297405758,SPISPE009846_KOG0296:0.8172670516)96:0.1858641857)83:0.1099140929)83:0.0466101936,CYAPAR012095_KOG0296:0.4045811151)89:0.0498380422,GLOWIT003923_KOG0296:0.4322438915)91:0.0274078791)89:0.0794878704,DIALUT010801_KOG0296:0.5996797861)67:0.0541852804,(PYGBIF003477_KOG0296:0.6889623631,GRACHO007162_KOG0296:0.9527456063)63:0.1219372004)55:0.1755602038,TOXGON006847_KOG0296:1.1169156427)91:0.3786141554,((((((((((((HOMSAP019638_KOG1034:0.1980561801,NEMVEC018181_KOG1034:0.3067987443)70:0.0156540882,NEMVEC018191_KOG1034:0.3011368541)100:0.1827492856,SALKVE009673_KOG1034:0.4381371428)100:0.1258708344,VERVER008996_KOG1034:0.9337612531)61:0.0720563317,(((RHIIRR000559_KOG1034:0.1310480808,RHIIRR013860_KOG1034:0.0887437946)100:0.0730889500,RHIIRR011232_KOG1034:0.2468929617)100:0.5391820441,PLABRA004823_KOG1034:0.6290269698)83:0.1693215244)21:0.0296448792,(((PHYINF007639_KOG1034:0.3701850117,COLSPE007130_KOG1034:0.4004225707)100:0.0862328680,COLSPE011060_KOG1034:0.3499511472)97:0.1367073543,(((((ARATHA029553_KOG1034:0.1987044314,PHYPAT007023_KOG1034:0.2239745697)100:0.2304059295,KLENIT011054_KOG1034:0.7016822978)97:0.0970127726,(MICSPE009209_KOG1034:0.4930063169,CHLREI017260_KOG1034:0.5054489948)97:0.1276958219)45:0.0569771406,ROZALL002943_KOG1034:1.3040226704)44:0.0379951352,(GONPAC046106_KOG1034:0.4071451726,BAFFRI008180_KOG1034:0.5868362813)72:0.1165509248)39:0.0340415709)35:0.0749775558)88:0.1085063249,((RHOMAR009496_KOG1034:0.7430366200,(GEFOKE019803_KOG1034:0.5523885349,VITBRA017413_KOG1034:1.4531224210)84:0.2287568957)66:0.0591960304,PHAKIR001375_KOG1034:0.7969311827)59:0.1039071962)38:0.0902453918,((GALSUL003905_KOG1034:0.6237046780,GRACHO008827_KOG1034:0.6895978316)62:0.0834475837,(TELSUB041570_KOG1034:0.7241173637,DIPROT000450_KOG1034:1.4116240529)63:0.0803780382)97:0.0898698223)62:0.1425209927,(SPIPUN003430_KOG1034:1.2417546883,NAEFOW004964_KOG1034:1.2170156171)63:0.0841632231)99:0.2136538869,(((((SPIPUN008734_KOG1034:0.4788255694,RHIIRR014857_KOG1034:0.4562785215)100:0.1739132251,((ACACAS015389_KOG1034:0.6615337729,VERVER001697_KOG1034:0.7935164988)56:0.0872110224,(((CHLREI003906_KOG1034:0.7767185698,(THETRA006807_KOG1034:1.0387021782,DIPROT030744_KOG1034:0.9255771326)86:0.2571556634)12:0.0363771428,(GONPAC041856_KOG1034:0.8077845674,NUTLON017124_KOG1034:1.0873169663)89:0.2512372141)39:0.1388510154,MICSPE006845_KOG1034:1.1264533142)83:0.0755971228)94:0.1232283892)91:0.0524755408,CAPOWC009440_KOG1034:0.6779302321)100:0.1403700743,GALSUL001871_KOG1034:1.4002763638)100:0.2100476774,ACACAS011498_KOG1034:1.0990088156)45:0.1236220405)93:0.0327890683,HOMSAP102921_KOG1034:1.6873781932)100:0.1288981506,(((((GEFOKE026252_KOG1034:0.5391047296,NUTLON000382_KOG1034:0.3150193539)91:0.2276124263,(ACACAS010495_KOG1034:0.8950753316,LENLIM015660_KOG1034:1.5577623044)99:0.0812791309)86:0.0914266987,DIPROT009404_KOG1034:1.0559734743)87:0.1370990308,(NUTLON004785_KOG1034:0.9373690933,(((NEMVEC023008_KOG1034:0.7948484496,HOMSAP060396_KOG1034:0.9898276606)82:0.1643294061,THETRA005450_KOG1034:1.1956258227)100:0.1345252503,(SALKVE019341_KOG1034:0.1758750536,SALKVE019340_KOG1034:0.0000024468)100:0.8150678726)99:0.1754978211)70:0.0273465894)97:0.1176340186,ROZALL001346_KOG1034:1.5159791423)100:0.2779611783)100:0.6288025555)83:0.0568719363,(SPIPUN005330_KOG0313:1.1826629564,PHYPOL012773_KOG1407:1.5752371827)85:0.1931070599)64:0.0948433695)71:0.0538634793)13:0.0000021354)45:0.0631248069,((((((((((((((((((ARATHA037791_KOG0265:0.1949325268,PHYPAT031712_KOG0265:0.5295484617)75:0.1297288070,ARATHA035986_KOG0265:0.2816284298)100:0.7296822724,PHYINF004938_KOG0265:1.0405570442)100:0.4966501748,SPIPUN000110_KOG4532:3.2856469135)88:0.7126921919,PHYPOL013697_KOG0641:0.6209851626)10:0.1429294506,(((HEMKUK011415_KOG0273:0.2227141981,((((((LENLIM007090_KOG0273:0.3604044269,PHYINF010484_KOG0273:0.4311874491)90:0.0709305278,SALKVE017101_KOG0273:0.3445732578)89:0.0654894504,(MANSPH004520_KOG0273:0.1550560246,TELSUB025318_KOG0286:0.4336980866)83:0.0469199165)90:0.0392437953,(CHLREI002955_KOG0296:0.2836795858,GEFOKE005437_KOG0296:0.2562769401)54:0.0510698848)48:0.0425813012,(CYAPAR020231_KOG0273:0.2589109105,(VITBRA010537_KOG0273:0.4663061165,COLSPE008928_KOG0273:0.2880762927)100:0.0885693509)99:0.0363347103)49:0.0520204988,KLENIT005616_KOG0273:0.2810243854)67:0.0382058360)98:0.0974268936,(NAEFOW003400_KOG0273:0.3165991815,NAEFOW014142_KOG0286:0.8637087943)98:0.1460309515)97:0.1231320377,EUGLON032220_KOG0315:0.6011392907)100:0.3747718348)10:0.2216430371,(EUGLON015980_KOG0273:0.7646644447,(((((SPIPUN000655_KOG0273:0.2128873188,((CAPOWC005108_KOG0296:0.1792855559,NEMVEC003460_KOG0315:0.2093741716)100:0.1009415632,SALKVE013088_KOG0296:0.3284118996)100:0.0842204755)100:0.1028870031,ANAIGN002728_KOG0273:0.5352022005)100:0.0605744921,GEFOKE011204_KOG0296:0.3736189746)99:0.0744758394,TRIMAR004209_KOG0296:0.4352465495)100:0.1268661713,EUGLON034542_KOG0296:0.5726945306)98:0.3722783173)54:0.1023569161)65:0.0467739056,((((((((COLSPE009469_KOG0265:0.3028493233,PHYINF003421_KOG0288:0.5803560111)99:0.0957535715,((((KLENIT003342_KOG0265:0.2458496500,(RHOMAR008829_KOG0296:0.2703834227,THETRA005964_KOG0296:0.3764616641)100:0.1067929688)99:0.0553533390,(TELSUB046072_KOG0288:0.2267495544,(GEFOKE007214_KOG0288:0.3418641736,DIALUT000918_KOG0288:0.3571749880)100:0.0748918631)99:0.0611853966)100:0.0332686113,DIPROT019596_KOG0296:0.3068529104)97:0.0598141243,EUGLON002184_KOG0296:0.6217463459)99:0.0632809978)98:0.1217145436,NAEFOW011010_KOG0310:0.7469693970)99:0.0666589170,ANDGOD005359_KOG0265:0.4823216597)81:0.2689717892,MONEXI012622_KOG0310:0.5857272996)78:0.1046074655,TELSUB007466_KOG0300:1.3684149890)100:0.3974282087,(GONPAC005584_KOG0265:1.3247521695,PYGBIF008360_KOG1034:1.4401949823)86:0.2043524114)84:0.1371994263,ROZALL002100_KOG0265:1.3040086662)63:0.1225486391)56:0.0595684114,(((((SALKVE022763_KOG0265:0.8409562505,BAFFRI017040_KOG0265:0.6472235173)91:0.1664435205,(BAFFRI026839_KOG0265:0.8244527675,GEFOKE009091_KOG0296:0.7093537076)87:0.1301766324)74:0.0975271397,(HOMSAP014583_KOG0273:0.8622233405,((TELSUB045926_KOG0273:0.8773449585,((((CYAPAR022126_KOG0288:0.7176272011,PLABRA005199_KOG0296:0.6532820678)100:0.6267887842,CHOSPE043109_KOG0296:0.9877012007)95:0.0600959544,PHYPOL009435_KOG0313:1.7140901467)87:0.1324664738,RHOMAR003071_KOG0315:1.3973809725)80:0.1310418945)90:0.0563297399,PHYPOL015184_KOG0310:1.5775651761)80:0.0126253101)20:0.0921466602)18:0.0311805872,(((ACACAS007108_KOG0265:0.9913179592,NEMVEC016326_KOG0310:0.9140987559)94:0.2234117225,(EUGLON006428_KOG0273:0.5856244985,EUGLON045877_KOG0273:0.4445358818)100:0.3262449943)92:0.1371922920,EUGLON031557_KOG0286:0.8065279090)17:0.0323337074)43:0.0670317411,(CHOSPE036742_KOG0265:1.3851271329,((((TELSUB052116_KOG0265:1.0222388032,GALSUL006641_KOG0313:1.5256461515)48:0.0884881432,(CYAPAR012515_KOG0313:0.7979370847,TELSUB040241_KOG0313:0.9832479446)100:0.2947643336)42:0.0733127592,GRACHO003321_KOG0315:0.8813199621)39:0.0926635507,GRACHO000900_KOG0315:0.6369254695)65:0.0540778750)7:0.1224824535)7:0.0564677359)7:0.0382781520,((EUGLON028732_KOG0265:1.0124206373,VERVER004043_KOG0313:0.7010054218)91:0.1672183705,((COLSPE006716_KOG0286:0.9214230840,NAEFOW004901_KOG0313:1.6165601009)99:0.0774256032,COLSPE005435_KOG0315:0.7021682179)94:0.1515694608)94:0.2582363233)7:0.0186046621,((((((CYAPAR006157_KOG0265:0.4756263962,SPISPE004570_KOG0265:0.1548214478)100:0.0742106672,(HONFER011654_KOG0265:0.4477666745,HONFER008306_KOG0641:1.2511503582)76:0.3526976826)76:0.0740475661,((GLOWIT002719_KOG0265:1.2130134831,(BAFFRI040159_KOG0286:0.4402220030,(((BAFFRI015857_KOG0315:0.1747409033,BAFFRI054189_KOG0315:0.2646531975)100:0.0748928549,BAFFRI029660_KOG0315:0.4241156208)94:0.0805912622,BAFFRI041272_KOG0315:0.4396621802)87:0.0697620415)91:0.0392683573)30:0.0331306454,BAFFRI056947_KOG0313:0.4753075876)31:0.0822687643)64:0.1774285871,DIPROT033100_KOG0641:0.7338217616)52:0.0000026061,(GONPAC023968_KOG0286:0.0000022276,CHLREI008606_KOG3881:4.9988082906)47:0.5583990815)46:0.1088807923,RHOMAR000316_KOG0315:1.3863157179)7:0.0361494135)7:0.0115079054,(((((CHOSPE008389_KOG0265:0.0389111630,CHOSPE008390_KOG0296:0.0085063339)100:0.2616036939,CHOSPE009571_KOG0315:0.2458657193)100:0.1864095255,(((((ROZALL004999_KOG0273:0.3574494385,(RHIIRR013121_KOG0273:0.1950342582,SPIPUN009044_KOG0273:0.3213007251)97:0.0477275511)100:0.0779209258,((GRACHO000698_KOG0315:0.2006211133,GRACHO004309_KOG0315:0.7382724509)100:0.1543453656,RHOMAR001580_KOG0315:0.6820747762)99:0.1618478095)36:0.0509504223,((ACACAS006790_KOG0273:0.1333796411,((DIPROT009658_KOG0296:0.3303117187,VERVER012163_KOG0296:0.2089792707)100:0.0503884772,PHYPOL003496_KOG0296:0.1006678540)100:0.0475025497)82:0.0288405383,GLOWIT017111_KOG0273:0.1814005668)82:0.0421427447)31:0.0593088833,((PHAKIR007948_KOG0296:0.1972919844,NAEFOW005441_KOG0296:0.2872013594)100:0.0634364984,GONPAC027978_KOG0296:0.4087091574)35:0.0441362367)86:0.1050831666,COLSPE002004_KOG0273:0.4185873967)100:0.1329948509)100:0.3948457998,(BAFFRI018180_KOG0315:0.4168737392,TRIMAR003582_KOG0315:0.4932772657)100:1.1236020490)97:0.2444423312,((RHOMAR001012_KOG0273:0.7923454330,(RHOMAR014554_KOG0273:0.5742155959,TELSUB024159_KOG1036:2.6342541889)39:0.1641505000)37:0.1637955179,(ANDGOD001383_KOG0273:0.5940081404,((ROZALL004481_KOG0273:0.4803360106,(CYAPAR020722_KOG0286:0.2562541162,ANAIGN007742_KOG0286:0.6702626235)22:0.0763273934)22:0.0697636727,PHYPOL004444_KOG0273:0.3184628590)22:0.1107823432)100:0.7766957637)72:0.0654128697)8:0.0314581346)9:0.0487330972,((GLOWIT010477_KOG0265:0.6389195596,((GLOWIT002216_KOG0265:0.4410171655,((GLOWIT019635_KOG0288:0.1895429599,GLOWIT006553_KOG0288:0.1798991689)100:0.1493773749,GLOWIT001918_KOG0315:0.4060795300)100:0.1107268687)100:0.1888099986,GLOWIT001689_KOG0265:0.7004716102)62:0.1775807669)62:0.3135405653,(EUGLON031664_KOG0296:0.9143067551,EUGLON033543_KOG0315:0.9521124221)99:0.2482445588)59:0.1781742323)7:0.0203867495,(((BAFFRI005322_KOG0265:0.8010759052,(((CHOSPE042624_KOG0265:0.5846609079,CHOSPE020038_KOG0286:0.4297797221)100:0.1107567957,(GEFOKE017601_KOG0315:1.0293998866,GONPAC002385_KOG0315:0.6140958357)45:0.1041076247)42:0.0922311852,TELSUB028632_KOG0315:1.1041648763)48:0.0759522787)93:0.1350807037,BAFFRI015194_KOG0296:1.1653981211)80:0.0648583804,(BAFFRI022261_KOG0265:1.2617325367,(LENLIM012245_KOG0313:1.1396128900,(((MANSPH000748_KOG0315:0.4774463050,RHIIRR009728_KOG0315:0.5424211222)100:0.2204724998,GRACHO008979_KOG0315:1.0548219949)52:0.1778143696,ANDGOD001834_KOG0315:0.7005942756)100:0.4725398366)96:0.2822401301)14:0.0500706859)14:0.0502517339)7:0.0454999248,BAFFRI020349_KOG0265:1.3190066239)40:0.0303957756,((((((((((CAPOWC000667_KOG0265:0.6363309649,(((ROZALL005490_KOG0265:0.5603450279,SALKVE010771_KOG0313:1.3345444424)100:0.1972269894,TELSUB056113_KOG0313:1.1033330656)10:0.1295432962,RHIIRR013057_KOG0296:0.7892667994)7:0.0938467448)7:0.0769238797,(ACACAS010051_KOG0296:0.8738085208,CHOSPE028946_KOG0641:1.5251522358)35:0.1762140975)7:0.0659565606,(((RHIIRR003795_KOG0265:0.6938302530,ACACAS015406_KOG0300:1.1537926984)70:0.1070627612,((ACACAS015285_KOG0300:0.8465565021,GEFOKE016886_KOG0313:1.0150467705)85:0.0678430136,CYAPAR024572_KOG0313:1.3609740227)65:0.0786905543)83:0.1290978324,ACACAS013082_KOG0296:1.0778426205)7:0.0450687407)69:0.0744249632,BIGNAT008272_KOG0278:1.9441688176)69:0.0818555925,((HOMSAP091717_KOG0310:0.8339427090,SALKVE021723_KOG0310:1.0454794219)100:0.2632876493,(ROZALL000690_KOG0310:1.3280227138,(PYGBIF005295_KOG0641:0.9969170905,ANAIGN001776_KOG1034:1.5342202583)99:0.5345221172)96:0.2391819000)20:0.1246509466)7:0.0193300569,(((((KLENIT006780_KOG0265:0.2131339961,PHYPAT035629_KOG0265:0.3228033360)100:0.2423815733,ARATHA037664_KOG0265:0.5442256163)100:0.6747163850,(GONPAC014299_KOG0265:0.9861708857,SPISPE016601_KOG0278:1.7090256218)50:0.1386051954)49:0.0769103909,(NUTLON004628_KOG0310:1.6374880189,THETRA003103_KOG0641:1.3770435101)48:0.0000025759)49:0.0977375542,(NAEFOW004442_KOG0310:1.1553597414,GEFOKE005904_KOG0313:1.1661499443)35:0.1645087105)35:0.0833928930)12:0.0392627595,(NUTLON008023_KOG0265:0.9355804541,SPISPE015687_KOG0288:1.3139338595)26:0.1922182210)97:0.0839093142,((((PHYPOL002040_KOG0265:1.0635934937,BIGNAT014536_KOG0286:1.2852124702)72:0.0005548293,EUGLON039295_KOG0641:1.6490100666)79:0.2371242932,(PHAKIR000063_KOG0286:0.5136621517,(TELSUB046071_KOG0315:0.2700754243,HOMSAP049236_KOG0315:0.4050737860)55:0.0952373262)100:0.5904440898)58:0.0993262547,((RHOMAR011935_KOG0310:0.4314322571,HOMSAP066363_KOG0310:1.6088870388)100:0.2659682773,DIALUT001730_KOG0313:1.0836269815)97:0.1936743089)96:0.1112109203)92:0.1014256317,(((((((ROZALL000888_KOG0288:0.5920101836,SPIPUN004670_KOG0288:0.4379594909)100:0.1673274138,DIPROT038624_KOG0288:0.6086503012)97:0.1859480790,SALKVE011553_KOG0288:0.9468607974)100:0.1329178608,PYGBIF002406_KOG0288:0.6808781257)100:0.5449221838,(CYAPAR018212_KOG0313:0.6236170400,PLABRA009403_KOG0313:0.5571942003)100:0.7415879344)99:0.4584866231,PHAKIR005012_KOG0641:1.3334474888)31:0.0165173281,((((LENLIM012546_KOG0296:0.2089162923,(CYAPAR000437_KOG0296:0.1773552095,BIGNAT010921_KOG0296:0.4726423824)99:0.0654244705)100:0.1706300691,CHLREI005028_KOG0316:0.6606243920)100:0.1689795358,PHYINF005444_KOG0296:0.7505540361)100:0.2446254955,herpetomonas_muscarum_007655_KKT15:0.8205072514)94:0.1437153628)42:0.0724173727)24:0.0657224103,((((COLSPE011892_KOG0265:1.3385937426,(RHOMAR005020_KOG0265:1.0566633399,DIPROT038370_KOG0641:0.7453334107)80:0.0879313222)87:0.1517921106,ACACAS009623_KOG0265:1.0265829420)86:0.2607191305,((((((((((((((((HOMSAP015696_KOG0286:0.1298346145,SALKVE013565_KOG0286:0.2298130282)99:0.0690221530,((((HOMSAP052781_KOG0286:0.2915015661,NEMVEC018241_KOG0286:0.2477761837)100:0.2780984040,SALKVE006852_KOG0286:0.3587365276)99:0.0535481415,CAPOWC008901_KOG0286:0.3426033964)99:0.0416709181,MANSPH007724_KOG0286:0.3376202836)98:0.0300181226)98:0.0442230895,((ROZALL000121_KOG0286:0.1303822601,ANAIGN014174_KOG0286:0.2873300368)75:0.0424505117,((VERVER011992_KOG0286:0.1516661076,GLOWIT015095_KOG0286:0.2724409112)82:0.0151121331,ACACAS013578_KOG0286:0.2629287339)100:0.0265415736)75:0.0405808526)97:0.0320208740,((RHOMAR011742_KOG0286:0.1350440517,NUTLON006311_KOG0286:0.1517522861)80:0.0434378210,(((PLABRA001704_KOG0286:0.1500786956,(BIGNAT016233_KOG0286:0.1975141771,((BIGNAT001140_KOG0286:0.2909207121,BIGNAT017509_KOG0286:0.6634841606)44:0.0755337120,(BIGNAT009992_KOG0286:0.3185308713,BIGNAT019016_KOG0286:0.5297214172)92:0.0838906973)44:0.0479630963)100:0.0877913042)100:0.1029352036,(COLSPE000245_KOG0286:0.1888669190,(((PHYINF012055_KOG0286:0.2010404709,(HONFER008098_KOG0286:0.2453953938,(HONFER003158_KOG0286:0.2263201226,HALSEO011482_KOG0286:0.4256076624)100:0.0495210799)88:0.0662599087)88:0.0546450751,HONFER004041_KOG0286:0.4021791929)98:0.0383826731,COLSPE017024_KOG0286:0.6016848585)62:0.0125286020)96:0.0362280051)98:0.0837901061,((((CHOSPE036449_KOG0286:0.1743737404,CHOSPE013351_KOG0286:0.1980868153)100:0.0683895681,CHOSPE018624_KOG0286:0.5949026299)74:0.0571173894,(CHOSPE001725_KOG0286:0.1326850224,CHOSPE034398_KOG0286:0.2982369197)100:0.3813542674)82:0.0790748579,((CHOSPE018164_KOG0286:0.1835784718,CHOSPE043255_KOG0286:0.3514860147)100:0.2363608744,(CHOSPE020277_KOG0286:0.0000026357,CHOSPE020280_KOG0286:0.0000026489)100:0.6467248569)80:0.0728648002)78:0.0602370011)47:0.0490266970)32:0.0257472616)35:0.0389178149,TRIMAR001350_KOG0286:0.4043818284)96:0.0418357928,(ANDGOD001646_KOG0286:0.5044776828,GONPAC038191_KOG0286:0.6667418877)96:0.0753491331)99:0.0444420660,((PHAKIR002924_KOG0286:0.2199778342,((NAEFOW012306_KOG0286:0.1129364003,NAEFOW012310_KOG0286:0.2075892634)100:0.1266009995,NAEFOW010922_KOG0286:0.3160240377)100:0.0689536279)100:0.0455389198,PHAKIR012544_KOG0286:0.4413368500)80:0.0667374501)80:0.0887664993,((ARATHA034112_KOG0286:0.1920951058,PHYPAT012074_KOG0286:0.3019459092)100:0.1173996846,KLENIT015021_KOG0286:0.3781226789)100:0.1836823907)24:0.0543890284,((HEMKUK013783_KOG0286:0.1955688841,HEMKUK014092_KOG0286:0.2585982066)100:0.2833399104,HALSEO001289_KOG0286:0.5683281831)35:0.1230882551)35:0.0457143753,GLOWIT015134_KOG0286:0.6456100563)98:0.1083531681,(HALSEO001856_KOG0286:0.7167314648,((CHOSPE021871_KOG0286:0.1508262972,CHOSPE024049_KOG0286:0.3892094746)100:0.9862127211,PHAKIR008200_KOG0286:1.1728218740)70:0.0820900528)60:0.1939613224)60:0.0613446737,GEFOKE006929_KOG0286:0.9202848442)42:0.0392803772,(BIGNAT012982_KOG0286:0.9817110998,GONPAC040645_KOG0286:1.2603815298)73:0.1984713287)95:0.2373071164,GLOWIT014448_KOG0286:1.1739432178)88:0.1413425280,ARATHA041209_KOG0286:1.5664313778)91:0.2191965071,((HOMSAP032193_KOG0286:1.2907044823,(((ACACAS002542_KOG0286:0.7692631919,(ANAIGN014225_KOG0300:0.3269112041,(ANAIGN022135_KOG0300:0.3492010238,ANAIGN023324_KOG0300:0.5627051865)100:0.3148970741)100:1.3530619170)89:0.2568080449,(SALKVE015335_KOG0286:0.8503028941,((GEFOKE007557_KOG0288:0.6763236714,PHYPOL001800_KOG0288:0.6506795080)100:0.0769436406,HONFER003945_KOG0647:1.7538325414)11:0.0776127619)13:0.3746669234)6:0.0000025273,(TELSUB037744_KOG0641:1.1950334124,PLABRA005209_KOG0641:1.1702703611)43:0.4074533322)7:0.1794852360)7:0.0659333650,GONPAC041459_KOG0641:1.4551639663)21:0.0254302129)24:0.1256376069)24:0.0839885262,(((((((TELSUB005114_KOG0265:0.8201872797,HONFER007796_KOG0296:0.8883441510)99:0.0974386535,TELSUB009019_KOG0288:1.0491972058)51:0.1206022433,CHLREI005699_KOG0288:1.7642339014)31:0.0298672648,(((((((((HOMSAP031298_KOG0288:0.2909158913,NEMVEC023608_KOG0288:0.5139878141)95:0.1983580383,(HOMSAP057938_KOG0288:0.0000021771,HOMSAP109169_KOG0288:0.0000010440)100:0.5642963870)100:0.3075842798,(((SALKVE007163_KOG0288:0.8156929062,ACACAS015091_KOG0288:0.9020019216)87:0.0699263961,PHYPOL006714_KOG0288:0.9989591565)86:0.0566785940,ANDGOD004690_KOG2919:3.1948637604)41:0.0000023892)55:0.1495100654,(((((((RHIIRR023073_KOG0288:0.3348596531,SPIPUN000875_KOG0288:0.4129868623)24:0.0738538975,CAPOWC008561_KOG0288:0.3544514732)24:0.1300500117,((PHYPOL006127_KOG0288:0.2795680101,ROZALL004801_KOG0288:1.0108538144)17:0.1174398720,DIPROT015491_KOG0288:0.4544614584)17:0.0595791421)91:0.0693811394,((VERVER005796_KOG0288:0.4327281187,(COLSPE003166_KOG0288:0.6159438310,GEFOKE020141_KOG0288:0.7242862398)58:0.0390575434)99:0.0862415422,ACACAS009429_KOG0288:0.8852420808)90:0.0297422134)92:0.0657020821,((GONPAC023322_KOG0288:0.3083695499,BAFFRI018229_KOG0288:0.5656078440)100:0.2277372788,(GLOWIT006335_KOG0288:0.4291206107,CYAPAR010083_KOG0288:0.3539332629)100:0.2278753613)100:0.0851030038)92:0.0912333978,((((PHAKIR010357_KOG0288:0.5054724619,PHAKIR014617_KOG0288:0.6759604578)100:0.1051897049,NAEFOW013939_KOG0288:0.7021022304)99:0.1569116267,(EUGLON015271_KOG0288:0.7326413495,ANDGOD005782_KOG0288:0.5850224942)93:0.0849121126)97:0.1231782725,((CHOSPE011809_KOG0288:0.6378886972,TELSUB017259_KOG0288:0.7857488910)100:0.1047512945,(SPISPE000759_KOG0288:0.6337194577,PHYINF006212_KOG0288:0.6780856305)99:0.1902355089)98:0.0628913429)96:0.0331225082)94:0.0501473393,ANAIGN022557_KOG0288:1.0007148593)69:0.0345198862)56:0.0414937261,(((ARATHA037747_KOG0288:0.4258068749,PHYPAT012696_KOG0288:0.3861951191)100:0.1458142269,KLENIT010687_KOG0288:0.2463483337)100:0.3752801247,MICSPE006153_KOG0288:0.7380650849)100:0.1891883600)10:0.0245807213,(THETRA007954_KOG0288:0.3602081644,CHOSPE001818_KOG0288:1.1106089869)99:0.2694092023)97:0.0835013158,((NUTLON010419_KOG0288:0.8160266021,(COLSPE017035_KOG0288:0.9359113208,MONEXI001180_KOG0288:1.4003242379)96:0.1612134572)84:0.0562393599,((ANAIGN013344_KOG0288:0.6638062293,ANAIGN002945_KOG0288:1.2378244245)100:0.3104210373,NAEFOW006352_KOG0288:1.2584679263)95:0.1274122222)80:0.1445106619)79:0.0579668273,(HALSEO012903_KOG0288:1.1579285951,((PYGBIF004427_KOG0288:0.8948570013,VITBRA007893_KOG0288:1.5999448409)83:0.0000021666,HONFER000357_KOG0288:1.2090768328)96:0.1067422250)79:0.1355772823)92:0.2670471942,(PHYPAT027768_KOG0313:1.4273932508,GONPAC047767_KOG1034:1.4886676907)22:0.1787279207)22:0.1340531088)50:0.0525888745,(CYAPAR007033_KOG0278:1.2571898325,(TELSUB014816_KOG1007:0.8981230117,PHAKIR002711_KOG1007:0.8129986978)96:0.2788347419)93:0.6031173631)50:0.0459583858,((GLOWIT014793_KOG0310:0.5218630058,CHOSPE028372_KOG0310:0.6537720833)100:0.5233573488,GALSUL000306_KOG0310:1.2628378023)95:0.1953472343)56:0.0467120688,(((((((((((((((ARATHA023823_KOG0278:0.2523503221,PHYPAT014839_KOG0278:0.1073774717)100:0.1143365761,KLENIT005708_KOG0278:0.2670828548)100:0.0870255537,CHLREI006813_KOG0278:0.5237452287)100:0.0652302799,MICSPE000873_KOG0278:0.3846706295)100:0.1185609273,(CHOSPE014601_KOG0278:0.5635930975,CHOSPE037267_KOG0278:1.0544533326)61:0.0771043284)61:0.0567390087,((SPISPE001058_KOG0278:0.3804861699,HEMKUK015288_KOG0278:0.3489763644)100:0.1812082650,(((CYAPAR005905_KOG0278:0.3031145742,GLOWIT007510_KOG0278:0.1753568335)100:0.2191956761,(PLABRA004429_KOG0278:0.5432520085,BIGNAT003858_KOG0278:0.7741897678)67:0.1642048168)62:0.0613087107,((BAFFRI018628_KOG0278:0.3452524606,GONPAC024165_KOG0278:0.5417309953)100:0.2366082859,((NUTLON012918_KOG0278:0.4946440770,(GALSUL005853_KOG0278:0.4962295595,GRACHO005093_KOG0278:0.5194446553)100:0.2749052392)83:0.1224846150,(HALSEO015989_KOG0278:0.5395257829,((EUGLON047347_KOG0278:0.3574652687,((COLSPE016162_KOG0278:0.0863457650,COLSPE015820_KOG0278:0.1687410389)100:0.1768374398,TELSUB010579_KOG0278:0.1270786050)100:0.4010032933)100:0.4285950317,TELSUB048376_KOG0278:0.7797804596)85:0.0644182982)93:0.0830433976)76:0.0489407433)72:0.0552517826)26:0.0465066569)56:0.0312099725)55:0.0334069222,(((COLSPE001592_KOG0278:0.3793657483,(PHYINF000132_KOG0278:0.4405365739,HONFER009166_KOG0278:0.6363942597)99:0.1724231890)92:0.0520955009,RHOMAR003086_KOG0278:0.5947038597)55:0.0382255680,PHYPOL009055_KOG0278:0.4287450411)55:0.0703954150)61:0.0672406399,((((HOMSAP050395_KOG0278:0.2573792108,(NEMVEC006992_KOG0278:0.0123621806,NEMVEC003315_KOG0278:0.0000027923)100:0.5502254273)100:0.0917106427,SALKVE007212_KOG0278:0.4200668487)100:0.0935816829,CAPOWC009817_KOG0278:0.3691859025)99:0.0713217608,(LENLIM012815_KOG0278:0.4026981798,PYGBIF000521_KOG0278:0.6223513810)98:0.1787076320)74:0.0624563332)55:0.0236472760,(RHIIRR010251_KOG0278:0.2835559967,SPIPUN005106_KOG0278:0.5262445894)100:0.2195364667)41:0.0410198865,(ACACAS009515_KOG0278:0.5409155975,DIALUT004818_KOG0278:0.5871055548)42:0.0689017384)80:0.1564498665,GEFOKE018009_KOG0278:0.6038099126)83:0.1923233873,TELSUB012954_KOG0278:1.7179911681)98:0.1797856963,COLSPE023967_KOG0278:2.2002697313)18:0.0479998795,(((ARATHA028068_KOG0643:0.3027883704,KLENIT009370_KOG0643:0.2003360808)100:0.0851620609,MICSPE004615_KOG0643:0.4694942514)95:0.1227261535,((((((((HOMSAP047289_KOG0643:0.2260019973,NEMVEC022975_KOG0643:0.2178897889)100:0.0641716838,SALKVE011577_KOG0643:0.3555706705)100:0.1204999462,CAPOWC009799_KOG0643:0.2823820583)100:0.0954319301,((RHIIRR001999_KOG0643:0.3259744211,ROZALL002117_KOG0643:0.5742052369)100:0.0743708308,SPIPUN002167_KOG0643:0.3043670255)100:0.0780314260)100:0.0565652217,((THETRA000896_KOG0643:0.2736126521,CHOSPE025378_KOG0643:0.3685039129)100:0.3050861067,(NAEFOW016157_KOG0643:0.4537927706,ANAIGN021736_KOG0643:0.8461185399)90:0.1309403208)80:0.0807599803)48:0.0377510158,(((GEFOKE006278_KOG0643:0.3759207768,(TRIMAR001890_KOG0643:0.5714311441,MONEXI011995_KOG0643:0.8574962857)99:0.2641046985)78:0.1545944381,(((((((((((((ARATHA023051_KOG0643:0.6642694852,ARATHA024840_KOG0643:0.3915373717)98:0.2544334791,KLENIT012016_KOG0643:0.5476914264)85:0.1112407543,(KLENIT004232_KOG0643:0.2744081295,PHYPAT019456_KOG0643:0.2216844668)100:0.1655998901)83:0.1208441242,(KLENIT000046_KOG0643:0.3086246366,(CHLREI017087_KOG0643:0.5359601659,GRACHO005572_KOG0643:0.6519767415)75:0.2007720656)55:0.0694991219)67:0.0626974966,((ARATHA036075_KOG0643:0.1970339610,ARATHA019473_KOG0643:0.1604572461)100:0.4650234797,PHYPAT045871_KOG0643:0.4683919880)100:0.2833523827)88:0.0742947755,(((RHIIRR012572_KOG0643:0.0489777597,RHIIRR019134_KOG0643:0.2886893595)100:0.0688063065,RHIIRR021320_KOG0643:0.2471017980)100:0.0954588432,(SPIPUN007763_KOG0643:0.3106703375,SPIPUN000171_KOG0643:0.4519191476)100:0.0657037199)100:0.2316257335)89:0.0250949227,SPIPUN004004_KOG0643:0.6231939471)80:0.0317148959,PLABRA002093_KOG0643:0.5527774451)82:0.0845421240,PHYINF004730_KOG0643:0.6131804844)82:0.0513185910,((KLENIT008999_KOG0643:0.4728614449,RHIIRR005111_KOG0643:0.6146908930)91:0.0801679034,PHYPAT044017_KOG0643:0.7507679312)92:0.1832146376)84:0.2249093759,(RHOMAR009830_KOG0643:0.1809307470,RHOMAR005982_KOG0643:0.2645591052)100:0.2378288479)100:2.2528458460,BAFFRI014414_KOG0643:0.6658586946)78:0.0029799719,(GLOWIT018829_KOG0643:0.5265698609,(VITBRA018420_KOG0643:0.3431127256,TOXGON008175_KOG0643:0.4109862669)100:0.3569786990)85:0.0792836843)87:0.0329126601)81:0.0654424233,((PYGBIF001294_KOG0643:0.3593543460,LENLIM016560_KOG0643:0.4272011361)100:0.1498566455,CHOSPE034686_KOG0643:0.5338175588)95:0.1022718047)76:0.0619750338)43:0.0483227954,(((CHLREI003742_KOG0643:0.5508129346,BIGNAT011244_KOG0643:0.7433763557)47:0.0786320161,(GRACHO007492_KOG0643:0.4250409644,GALSUL006654_KOG0643:0.3486387546)100:0.1338427573)45:0.0504521107,(DIPROT010063_KOG0643:0.5112267681,(EUGLON011300_KOG0643:0.4396655104,(TELSUB045884_KOG0643:0.4294227787,COLSPE023914_KOG0643:0.5874921863)100:0.2991423041)100:0.2184660201)94:0.0980806842)45:0.0704690098)8:0.0242315653,((((((((PHYINF000347_KOG0643:0.3186534652,(HALSEO007113_KOG0643:0.4812927597,PHAKIR013105_KOG0643:0.5885795268)74:0.0507957673)78:0.0875622586,HONFER006776_KOG0643:0.5777558967)100:0.0670384321,COLSPE001886_KOG0643:0.2320755861)94:0.0734761724,GLOWIT009339_KOG0643:0.2621053924)99:0.0553279213,((PLABRA002386_KOG0643:0.3786643838,(TELSUB008436_KOG0643:0.4449316465,NUTLON006290_KOG0643:0.3340472454)94:0.0692907747)84:0.0593997280,ACACAS001806_KOG0643:0.4548022248)79:0.0291398284)80:0.0668712218,(PHYPOL013511_KOG0643:0.3984989857,(HEMKUK011722_KOG0643:0.2147355628,SPISPE010737_KOG0643:0.2813200370)100:0.2483207805)87:0.0667351096)59:0.0286479501,((DIALUT006739_KOG0643:0.3919265171,GONPAC011488_KOG0643:0.5060268187)59:0.0959838926,CHOSPE029063_KOG0643:0.5708977469)24:0.0418227787)42:0.0576508005,(MANSPH005127_KOG0643:0.5092465954,((RHOMAR008456_KOG0643:0.3956286314,ANDGOD003185_KOG0643:0.7914731660)54:0.1224109256,VERVER008718_KOG0643:0.5276991931)52:0.0188844370)55:0.0614158002)63:0.0212049738)9:0.0703243631)98:0.6689217224)52:0.2107580501,((RHOMAR005071_KOG0310:1.1462329347,TELSUB029258_KOG1034:0.8492770051)96:0.1866563582,NUTLON000740_KOG0310:0.9404538539)56:0.2366938421)31:0.1548884585)30:0.0738303670)24:0.0539638201)54:0.0365682833)50:0.0462408117,(((((EUGLON035036_KOG0265:1.1047605097,(GLOWIT023472_KOG0265:0.8509712179,CHOSPE011057_KOG0641:1.6942337295)93:0.2537842713)87:0.1127254702,ANAIGN002236_KOG0641:1.3598651403)49:0.0897143664,(NEMVEC005145_KOG0265:1.4435682413,ACACAS003393_KOG0273:1.0560378403)58:0.1069499345)93:0.0843380854,(GRACHO003172_KOG0288:1.8988362414,(BAFFRI016237_KOG1407:1.0125927880,RAMVAR007858_unknown:0.4730871428)91:0.2590848821)99:0.2762794128)85:0.0689560958,(((SALKVE019532_KOG0265:0.8441998060,(DIPROT005244_KOG0647:1.7439085410,BAFFRI033931_KOG1036:1.2620022487)87:0.2027873966)87:0.4904950427,(CYAPAR010232_KOG0300:1.5824170551,((((PYGBIF002055_KOG0641:0.7597416962,NUTLON012284_KOG1407:1.6594609578)89:0.5529508148,((((((((CHLREI002590_KOG0641:0.3171538361,(((GLOWIT011868_KOG0641:0.5486454009,CAPOWC002593_KOG0641:0.3404499857)98:0.1278972315,DIALUT013610_KOG0641:0.2066596884)91:0.1330197579,CHLREI001690_KOG0641:0.1956520240)91:0.0949308903)98:0.2201041427,(((DIALUT006741_KOG0641:0.0600937269,NEMVEC019834_KOG0641:0.3920456946)100:0.2733456761,CAPOWC007312_KOG0641:0.1512434390)93:0.0887500821,((CHLREI018031_KOG0641:0.1053609074,(ANDGOD005936_KOG0641:0.4580654518,CHLREI016422_KOG0641:0.1472982854)97:0.1321326137)96:0.0778698396,DIALUT008132_KOG0641:0.0816717584)74:0.0000021381)94:0.2288295318)87:0.2006987032,((((CHLREI018166_KOG0641:0.0709127918,CHLREI003300_KOG0641:0.1971071527)21:0.3336023890,(CHLREI014785_KOG0641:0.2211843814,DIALUT005848_KOG0641:0.4042094959)21:0.1654491151)100:0.1896776805,HEMKUK019672_KOG0641:0.4530517374)83:0.0590840479,EUGLON047544_KOG0641:0.3924285966)81:0.1570343515)81:0.1376303467,(CHLREI019300_KOG0641:0.3974735260,((GLOWIT001005_KOG0641:0.3402662581,(ACACAS012134_KOG0641:0.3444444201,ANDGOD006345_KOG0641:0.2488743368)100:0.1763354254)100:0.2205670862,DIALUT004238_KOG0641:0.6958478025)96:0.1192663025)88:0.2183261437)90:0.2388154149,HEMKUK011909_KOG0641:0.6252435903)91:0.2122149133,BAFFRI036987_KOG1034:0.5763986101)99:0.4178344446,DIPROT028418_KOG0641:1.0120773116)99:1.1895352600,CHLREI015368_KOG0647:1.8403819209)75:0.2029178338)83:0.1233803328,(NUTLON021082_KOG1034:1.3732806590,THETRA002291_KOG1034:1.4350573379)76:0.1793578820)80:0.1888864186,DIPROT016848_KOG1034:1.2909894858)46:0.0427892223)25:0.0608028907)39:0.1396627818,(((((((PHAKIR004824_KOG0273:0.3378561639,THETRA002095_KOG0273:0.7574829344)8:0.0631953101,((((SPIPUN009395_KOG0273:0.2889491590,LENLIM012313_KOG0273:0.3347508946)55:0.0860171570,GONPAC027028_KOG0273:0.2998834629)41:0.0246514852,(KLENIT005476_KOG0273:0.2002629418,MICSPE002749_KOG0273:0.2621257535)100:0.1413272035)41:0.0358927837,(MONEXI009579_KOG0273:0.6702329818,(VERVER011062_KOG0273:0.3597986662,ANAIGN022554_KOG0273:0.2294908300)83:0.0661049802)63:0.0571063725)31:0.0099363928)8:0.0337546186,RHOMAR009103_KOG0273:0.3407913074)31:0.1431420675,ROZALL000031_KOG0286:0.5584387421)93:0.3724925290,(NUTLON019354_KOG0313:1.5021836505,(((GEFOKE012220_KOG0315:0.2466368826,PYGBIF000942_KOG0315:0.2559004149)91:0.0709042427,(EUGLON002625_KOG0315:0.2650803079,COLSPE020393_KOG0315:0.4549842206)100:0.1867961560)84:0.0804076223,NAEFOW000717_KOG0315:0.4070954089)84:0.3250920310)93:0.2172698514)99:0.1720631863,(((((((((((((((((GONPAC016761_KOG0290:2.3772113028,ARATHA027039_KOG1332:0.0000022590)40:0.2108516243,PHYPAT047093_KOG1332:0.1881189739)40:0.1218154847,KLENIT005786_KOG1332:0.1456573740)92:0.1700672766,(CHLREI018121_KOG1332:0.2667121011,MICSPE007096_KOG1332:0.2663657665)100:0.0701443045)92:0.1412317844,(COLSPE001638_KOG1332:0.1950693416,(((VITBRA015615_KOG1332:0.3373506664,(TOXGON000850_KOG1332:0.3613979181,COLSPE017530_KOG1332:0.9625378150)94:0.2880826191)93:0.1745942530,(BIGNAT018568_KOG1332:0.3856682254,PLABRA007318_KOG1332:0.3959447340)99:0.1136631558)49:0.0542076033,(ANDGOD007720_KOG1332:0.6616365462,MONEXI001844_KOG1332:1.1621442523)94:0.1894241116)26:0.0451396977)26:0.0633192509)21:0.0174737066,(((HEMKUK002368_KOG1332:0.1491443897,SPISPE002640_KOG1332:0.2425300499)100:0.0791583193,(CHOSPE041837_KOG1332:0.4057890787,EUGLON011227_KOG1332:0.4088833627)24:0.0547866816)24:0.0605407145,PHYPOL010590_KOG1332:0.3319095462)21:0.0391969105)63:0.0299424273,((HOMSAP006386_KOG1332:0.1855598278,NEMVEC001070_KOG1332:0.1757512074)100:0.1410802686,((RHIIRR024480_KOG1332:0.3088809727,SPIPUN008164_KOG1332:0.2360366154)100:0.0771005999,ROZALL002039_KOG1332:0.2828747835)99:0.0584467074)56:0.0408640038)17:0.0334774356,PHAKIR012299_KOG1332:0.3307465109)44:0.0464366685,((CAPOWC003010_KOG1332:0.2989836596,MANSPH007267_KOG1332:0.3861754078)47:0.0526285769,((SALKVE022144_KOG1332:0.2613263231,HALSEO014985_KOG1332:0.4459314027)33:0.0457452717,(PYGBIF002324_KOG1332:0.4091274226,TELSUB057801_KOG1332:0.4260909542)58:0.1010565346)28:0.0301205135)29:0.0421214315)22:0.0487694585,(((ACACAS004387_KOG1332:0.2781444230,DIALUT003505_KOG1332:0.3469512767)58:0.0669028587,RHOMAR013309_KOG1332:0.3726435911)53:0.0783719687,(((GALSUL002042_KOG1332:0.3056060552,GRACHO002992_KOG1332:0.4871995363)100:0.1276349358,TRIMAR004075_KOG1332:0.7578595336)63:0.0630585251,(BAFFRI010472_KOG1332:0.3259950050,GONPAC032493_KOG1332:0.4127919826)99:0.1184181366)19:0.0217061566)19:0.0221117479)49:0.0334424194,(GEFOKE020698_KOG1332:0.2815237714,((PHYINF013211_KOG1332:0.2201648531,PHYINF004368_KOG1332:0.6794428231)100:0.1221191322,HONFER003123_KOG1332:0.4145765601)99:0.0763766926)99:0.0991759667)81:0.0176065039,((VERVER000628_KOG1332:0.2871373176,(EUGLON008375_KOG1332:0.5757779109,GLOWIT018537_KOG1332:0.3664738969)88:0.1065273408)49:0.0453345567,(NUTLON007471_KOG1332:0.3281133874,((THETRA005083_KOG1332:0.2593293648,CHOSPE022561_KOG1332:0.3293776473)100:0.1899106136,(DIPROT038366_KOG1332:0.2879721102,DIPROT010975_KOG1332:0.3884325559)100:0.2995917815)82:0.0606273691)42:0.0452988093)73:0.0398396412)67:0.0375858164,(CYAPAR020693_KOG1332:0.2543902831,(((ANAIGN010894_KOG1332:0.1448297019,ANAIGN021150_KOG1332:0.4711065897)100:0.2927670887,(LENLIM015433_KOG1332:0.4482238932,COLSPE025274_KOG1332:0.8855884296)95:0.1551135642)84:0.0459192764,GONPAC025409_KOG1332:0.6703947100)43:0.0374250984)38:0.0674839960)50:0.0470082734,NAEFOW011205_KOG1332:0.3053168848)100:0.5011628836,(((ACACAS010008_KOG1332:0.3241607121,((CAPOWC006242_KOG1332:0.3228494323,PYGBIF001083_KOG1332:0.6521225898)96:0.0768870484,(((SALKVE003984_KOG1332:0.4177285891,HOMSAP076491_KOG1332:0.2634466952)100:0.0872233725,CHOSPE003683_KOG1332:0.5556715646)97:0.0656374206,(NUTLON004308_KOG1332:0.6003497491,TELSUB012314_KOG1332:0.5956468921)71:0.1342229676)28:0.0386284691)26:0.0291183468)27:0.0193986241,((SPIPUN006046_KOG1332:0.2002292863,RHIIRR008400_KOG1332:0.2390036415)100:0.2918364487,RHOMAR009924_KOG1332:0.5969099335)32:0.0631510577)58:0.0118667123,((((COLSPE003978_KOG1332:0.2217420073,VERVER009104_KOG1332:0.2515814231)95:0.0269575072,HEMKUK002715_KOG1332:0.3387571088)96:0.0613483851,(((CHOSPE024056_KOG1332:0.2492373396,THETRA000862_KOG1332:0.3875402495)100:0.1357737134,((PHYINF015774_KOG1332:0.3278283412,(((((HALSEO004032_KOG1332:0.4786938232,VITBRA021966_KOG1332:0.8009283322)93:0.0460324941,(GONPAC046600_KOG1332:0.7594621231,BAFFRI058555_KOG1332:0.5963117615)94:0.0635543711)92:0.0897400301,(EUGLON004237_KOG1332:0.3292570766,EUGLON038342_KOG1332:0.6480748839)100:0.2908512425)90:0.0742831950,(HONFER004218_KOG1332:0.3913618890,PLABRA002759_KOG1332:0.9016155010)86:0.2461929435)15:0.0477984176,(DIALUT013952_KOG1332:0.5904418645,GALSUL000152_KOG1332:0.9554682571)79:0.0999839324)15:0.0273596042)94:0.0654280544,(MANSPH002231_KOG1332:0.4053402192,(GLOWIT006121_KOG1332:0.2835727426,CYAPAR016757_KOG1332:0.3161178835)99:0.1038356450)86:0.0655399955)84:0.0354376603)77:0.0318708608,DIPROT016624_KOG1332:0.4330601584)90:0.0238370236)82:0.0426873311,(GEFOKE012414_KOG1332:0.2804482640,GLOWIT019324_KOG1332:0.4570025637)90:0.0718388902)81:0.0334929796)100:0.3150595628)100:0.9100560104,LENLIM007070_KOG0315:0.9525903984)82:0.0864871313,CHOSPE007708_KOG0315:1.3005544669)43:0.0546790074)9:0.0782023850,(((HONFER008793_KOG0300:1.8715218967,(SPISPE017700_KOG0300:1.3070418605,KLENIT005063_KOG0313:0.7611395884)98:0.4104116801)56:0.1472505852,VERVER000660_KOG3881:2.3720685205)19:0.1190822740,ROZALL001185_KOG1034:1.3411057068)8:0.2133233435)9:0.0127859541)72:0.0882644359)74:0.0632373809)45:0.0396471974,(((((((((((NAEFOW003290_KOG0265:0.7443801772,GLOWIT017736_KOG0265:0.4842951774)100:0.4549587391,((((((((HOMSAP004647_KOG0316:0.3447324156,NEMVEC020761_KOG0316:0.2287867091)100:0.1249251409,CAPOWC000591_KOG0316:0.4705270778)40:0.0525596188,(((ACACAS011622_KOG0316:0.2000786418,VERVER001042_KOG0316:0.3968152306)100:0.0662996707,PHYPOL013882_KOG0316:0.2922410729)97:0.0487933023,CHOSPE006467_KOG0316:0.5106509287)46:0.0582601913)90:0.0434510206,(((((((ARATHA044262_KOG0316:0.2214410358,PHYPAT006530_KOG0316:0.2182465041)100:0.0798079737,KLENIT010584_KOG0316:0.2327604964)94:0.0418505304,(CHLREI016884_KOG0316:0.3570378059,MICSPE008060_KOG0316:0.5743775212)94:0.1342352637)100:0.1383319479,(((CYAPAR024269_KOG0316:0.3150277984,COLSPE011218_KOG0316:0.3255404485)93:0.0598103446,(PHYINF002606_KOG0316:0.4933013562,NAEFOW001131_KOG0316:0.8815894466)11:0.1072540697)10:0.0273704875,(SPISPE016637_KOG0316:0.3477533944,(HEMKUK012927_KOG0316:0.0000028864,HEMKUK012928_KOG0316:0.0549799470)96:0.2671431707)75:0.0925057047)35:0.0666640880)38:0.0562396795,(((VITBRA002094_KOG0316:0.4933275146,(TOXGON005290_KOG0316:1.0199068705,HONFER011423_KOG0316:0.8229523143)99:0.2061791223)48:0.1424297892,((RHOMAR013528_KOG0316:0.3825915767,TRIMAR001870_KOG0316:0.3887059698)96:0.1013383137,(BIGNAT017476_KOG0316:0.4833135868,PLABRA001882_KOG0316:0.5004932788)97:0.1199363924)34:0.0298628069)34:0.0365391799,((GEFOKE001892_KOG0316:0.3942855438,ANAIGN002015_KOG0316:0.4092670275)68:0.0632960138,LENLIM017879_KOG0316:0.6055924882)27:0.0487311666)26:0.0437526316)65:0.0198251835,(GLOWIT009898_KOG0316:0.3949213223,DIPROT038608_KOG0316:0.4205054185)48:0.0547775401)41:0.0412585651,((GONPAC039606_KOG0316:0.3417315662,BAFFRI050316_KOG0316:0.5608433368)60:0.0613529021,(TELSUB034069_KOG0316:0.3993936845,(DIALUT014367_KOG0316:0.5432972842,PHAKIR009141_KOG0316:0.6292612756)99:0.1047033882)30:0.0428890853)82:0.0559447066)42:0.0296797497)48:0.0666761970,(SALKVE021043_KOG0316:0.3807666044,MONEXI003693_KOG0316:0.7149170442)64:0.0807739227)20:0.0271791642,((SPIPUN006758_KOG0316:0.3418873900,RHIIRR012558_KOG0316:0.2728574047)100:0.1360707640,GALSUL004594_KOG0316:0.7077588749)37:0.0345853154)83:0.1318760160,(PYGBIF004983_KOG0316:0.3766694099,EUGLON012517_KOG0316:0.6323492551)84:0.0843490726)98:0.0787161705,MANSPH003659_KOG0316:0.7962102852)100:0.4260206621)89:0.0848726780,COLSPE034658_KOG0641:1.9174997047)54:0.0498187224,((PLABRA007612_KOG0278:1.3761585154,(((((GONPAC030846_KOG0293:0.3901777796,RHOMAR013453_KOG0293:0.3398380528)67:0.0907658688,((SPIPUN003068_KOG0293:0.2063722586,RHIIRR019452_KOG0293:0.3202295853)100:0.1694826935,(COLSPE004022_KOG0293:0.4661467647,GLOWIT016042_KOG0293:0.3086514199)99:0.0583556982)89:0.0616327133)59:0.0788882551,(PHYPOL006216_KOG0293:0.4084341949,ACACAS000569_KOG0293:0.3400565409)81:0.0700240096)86:0.1516930325,SALKVE014358_KOG0293:0.6030857865)94:0.1452729538,NUTLON019305_KOG1407:0.7821611058)98:0.2848935482)87:0.2793568593,(((((((HONFER008153_KOG0288:0.5421977760,HONFER008154_KOG0316:0.3692576122)82:0.0872374518,EUGLON029771_KOG0316:0.7862769808)62:0.0907468558,((((((((GALSUL001171_KOG0293:0.6001154442,NEMVEC010191_KOG0316:0.1404344872)40:0.0370946994,(GLOWIT006981_KOG0316:0.2149738972,((((MANSPH000582_KOG0316:0.1748075746,((GALSUL005189_KOG0316:0.4076838280,CHOSPE028133_KOG0316:0.4534013459)100:0.1098788160,PHAKIR005758_KOG0316:0.2811565677)98:0.0838553253)7:0.0221822202,(THETRA002688_KOG0316:0.3648749343,GONPAC050972_KOG0316:0.3135685652)23:0.0305968760)24:0.0305206188,(ARATHA030801_KOG0316:0.2550771031,(PHYPAT044004_KOG0316:0.1447824580,ARATHA032081_KOG0316:0.3530702653)100:0.0760924792)99:0.0603152850)8:0.0329169487,(GRACHO007106_KOG0316:0.2746028406,SPIPUN005430_KOG0316:0.2206427919)38:0.0335878541)7:0.0164980306)31:0.0294719018)94:0.0356421703,TELSUB030478_KOG0316:0.4190441774)90:0.0318496331,SALKVE020504_KOG0316:0.3280097598)27:0.0414088425,DIALUT008657_KOG0316:0.3775076559)34:0.0341131798,PLABRA004519_KOG0316:0.5712829151)73:0.0303604878,(VERVER012443_KOG0316:0.3106725312,ROZALL005936_KOG0316:0.5613542917)92:0.1356944164)90:0.0626522313,COLSPE011184_KOG0316:0.3072956032)48:0.0366553391)87:0.0683099242,CHLREI009328_KOG0316:0.6047042656)85:0.0406784000,(BIGNAT005153_KOG0316:0.7363124075,NAEFOW016214_KOG0316:0.6416368773)96:0.0492689873)83:0.0337189462,PHYINF001822_KOG0316:0.6854801895)93:0.0731698330,ACACAS003827_KOG0293:0.8745994577)96:0.2486528589)79:0.0529787544)53:0.0691464006,((((((TRIMAR001194_KOG0265:1.3396642291,((((((RHOMAR014298_KOG0288:0.5374412068,SPIPUN001836_KOG0288:0.1535203492)87:0.1304529318,CAPOWC006225_KOG0316:0.3428816679)83:0.0622012564,KLENIT010695_KOG0316:0.2546034285)48:0.0581139247,DIPROT037800_KOG0316:0.2184913313)47:0.0383120967,PYGBIF001180_KOG0316:0.4853206970)99:0.2203961361,HEMKUK013430_KOG0296:0.7376707742)100:0.3323612634)100:0.1429662709,(NEMVEC003281_KOG0288:0.7313780386,GLOWIT001106_KOG0293:0.3381348175)100:0.4739736616)100:0.2069964541,ANAIGN011463_KOG0641:1.0400826917)98:0.1233728423,((((BAFFRI015509_KOG0288:0.8565535354,GEFOKE021653_KOG0288:0.8304467803)100:0.1259366407,SALKVE017767_KOG0293:0.6642496669)91:0.1084951822,DIPROT024838_KOG0293:0.6603338545)97:0.3979939095,(((HOMSAP108237_KOG1407:0.7067483528,SPISPE000297_KOG1407:0.6228472879)100:0.3977911641,GALSUL006072_KOG1407:1.2485574639)100:0.2978251901,ANAIGN019114_KOG1446:1.7404817989)92:0.4564137034)95:0.1977244158)95:0.1011573513,((((((((((((((HOMSAP037787_KOG0293:0.1552589398,NEMVEC019212_KOG0293:0.2240814809)100:0.5569677723,CAPOWC008929_KOG0293:0.4668608600)90:0.0933104203,NAEFOW012638_KOG0293:1.2189979930)80:0.0941562401,(((((PHYPAT032239_KOG0293:0.1971165299,(ARATHA002488_KOG0293:0.5322056581,ARATHA037221_KOG0293:0.3547932430)100:0.0832349205)100:0.1343430391,KLENIT009983_KOG0293:0.2007323707)100:0.1279967619,((((SPIPUN005204_KOG0293:0.2782512184,RHIIRR007851_KOG0293:0.3812078307)100:0.1227953447,PHYPOL004611_KOG0293:0.5662166147)98:0.0624128674,(COLSPE002597_KOG0293:0.3128146795,CHOSPE001943_KOG0293:0.8114929924)45:0.0745636682)8:0.0299938549,(GLOWIT005177_KOG0293:0.1978222141,CYAPAR010633_KOG0293:0.4085525976)26:0.0763267685)8:0.0415375396)45:0.0177152362,(RHOMAR002760_KOG0293:0.5653199156,(GONPAC025805_KOG0293:0.3832398045,EUGLON001257_KOG0293:0.6173236193)99:0.0907941539)98:0.0815599615)88:0.0541969582,ACACAS011559_KOG0293:0.4784888330)85:0.0405965787)46:0.0399241289,(GRACHO009977_KOG0293:0.5599643548,DIPROT020374_KOG0293:0.7114517083)95:0.2139294220)21:0.0439855149,(((VITBRA008023_KOG0293:0.3479277281,TOXGON004939_KOG0293:0.6968781298)100:0.2505718681,(BAFFRI024642_KOG0293:0.4717235455,BAFFRI032993_KOG0293:0.3234394229)100:0.2847910420)10:0.0588084822,GEFOKE019170_KOG0293:0.6038623559)9:0.0447826700)11:0.0613944417,(VERVER009774_KOG0293:0.6903533079,GALSUL002824_KOG0293:0.8032182065)17:0.0944543854)81:0.0584070652,(((CHLREI009346_KOG0293:0.6052276059,PHAKIR013954_KOG0293:0.6931496441)63:0.0208595555,DIALUT004469_KOG0293:0.6486402985)90:0.1031680668,(BIGNAT017843_KOG0293:0.6907325187,DIPROT038188_KOG0293:1.0482994085)92:0.1784587315)28:0.0664377462)34:0.1005212672,(SALKVE011328_KOG0293:0.4637263611,TELSUB043686_KOG0293:0.7479792308)92:0.0988485156)93:0.0853763977,(NEMVEC013162_KOG0293:0.9464395233,GEFOKE011547_KOG0293:1.2307264447)81:0.3972436806)73:0.0888731544,(HALSEO011251_KOG0293:0.9491087312,PHYINF009963_KOG0293:0.8538536465)100:0.2161925003)75:0.0724756465,PHAKIR013679_KOG0293:0.7728150008)93:0.2356946511,PLABRA006894_KOG1407:1.8284520215)29:0.1093144273,((((GEFOKE014210_KOG0293:0.4646139635,((MICSPE004771_KOG0293:0.4930397253,(COLSPE003023_KOG0293:0.2709294642,PLABRA004059_KOG0293:0.3659030029)100:0.1046449533)98:0.0713169559,THETRA008987_KOG0316:0.5517962701)89:0.0970249390)89:0.1057947609,CHOSPE012319_KOG0293:0.4975335445)98:0.3544706848,CHOSPE004688_KOG1407:0.9299702439)52:0.0268341683,GONPAC012486_KOG1036:2.1472419156)77:0.3657478711)30:0.0994675035)51:0.0506200311,(((((((((((ACACAS000089_KOG0288:0.3275336646,((COLSPE005419_KOG0288:0.2168904883,((NUTLON024385_KOG0288:0.4022222589,ANAIGN020804_KOG0288:0.6012908178)100:0.0707173773,PHAKIR000949_KOG0288:0.4580198087)99:0.0795893820)97:0.0424798015,GLOWIT007574_KOG0288:0.2642764718)97:0.0578408284)95:0.0295292323,RHOMAR009241_KOG0288:0.4356208199)40:0.0302475233,((GALSUL003989_KOG0288:0.2807544800,GRACHO008031_KOG0288:0.4699116298)68:0.0593691616,MANSPH005536_KOG0288:0.6429867726)100:0.0798257566)97:0.0339920985,((SPIPUN006336_KOG0293:0.2913117323,((CAPOWC003869_KOG0293:0.3171797547,SALKVE022013_KOG0293:0.5631942022)92:0.1039563052,GEFOKE005108_KOG0293:0.3574424532)84:0.0767799412)43:0.0295710496,PHYPOL006258_KOG0293:0.2950326602)35:0.0296749453)60:0.0511868755,(TELSUB043024_KOG0293:0.4880900699,HONFER010832_KOG0293:0.5111841794)76:0.0869791559)90:0.0589933290,DIPROT018153_KOG0316:0.4261024849)82:0.0458635946,ROZALL001887_KOG0293:0.8403427547)76:0.0379592982,((BAFFRI019890_KOG0293:0.5158251050,GONPAC034184_KOG0316:0.4592313078)99:0.0700470501,EUGLON012137_KOG0293:0.8072592627)52:0.1161546724)32:0.0173835155,((BIGNAT019148_KOG0288:0.6550011711,DIALUT007441_KOG0293:0.5144877734)80:0.1613289424,(LENLIM005065_KOG0293:0.8423394814,CHOSPE024699_KOG0293:0.6450961630)100:0.1456686066)72:0.1003470843)35:0.0595161928,PYGBIF003616_KOG0293:0.5978025919)100:0.4113148035,ROZALL002281_KOG0293:1.1978976082)95:0.1097878984)41:0.0304364714)97:0.1035031804,RHIIRR014549_KOG0288:1.3963448594)95:0.0676283765,(((((EUGLON033141_KOG0293:1.0150184902,PHYPOL005977_KOG1446:0.9738090881)95:0.3050213844,(TOXGON002175_KOG0641:1.2499793799,CHLREI003654_KOG1446:0.8151423759)99:1.0377309320)60:0.1437726803,(((((((CHOSPE023388_KOG0647:3.6981379652,NUTLON001126_KOG1446:0.4396317230)90:0.1217764096,MANSPH003496_KOG1446:0.6236968310)70:0.1034934705,(DIALUT012582_KOG1446:0.4275267392,THETRA001417_KOG1446:0.4660370917)82:0.0882202086)83:0.0750907721,((((((DIPROT024864_KOG1036:2.3085415674,EUGLON038486_KOG1446:0.1970919054)74:0.3733346492,PHAKIR005280_KOG1446:0.5492425434)49:0.0579106387,CHOSPE037387_KOG1446:0.5269337934)82:0.0450779664,(GALSUL007138_KOG1446:0.4994947823,GONPAC003666_KOG1446:0.6321570754)89:0.1079531694)92:0.0479244845,((((((HOMSAP056529_KOG1446:0.2206037499,NEMVEC014839_KOG1446:0.2750047073)100:0.0963129199,ANAIGN015632_KOG1446:0.8903173901)18:0.0560149851,(CAPOWC008845_KOG1446:0.4515653741,ROZALL000184_KOG1446:0.7187343503)19:0.1245427385)24:0.0497699018,(SALKVE007910_KOG1446:0.5519733517,NAEFOW014267_KOG1446:0.8371494361)29:0.2050064114)21:0.0296368546,GEFOKE003056_KOG1446:0.6508439940)68:0.0695617900,((SPIPUN006086_KOG1446:0.3947759432,RHIIRR015959_KOG1446:0.5902596107)88:0.1550378248,TELSUB007261_KOG1446:0.4664290515)61:0.0502049437)94:0.0904418133)95:0.0557636744,((((((PHYPAT047809_KOG1446:0.1009891010,ARATHA035549_KOG1446:0.3812118750)98:0.0767858957,ARATHA044299_KOG1446:0.5505432917)100:0.2980510732,((GLOWIT013883_KOG1446:0.2182644394,(PHYPOL012220_KOG1446:0.1599010607,VERVER001896_KOG1446:0.7219138613)51:0.0229984596)91:0.0454911107,ACACAS005432_KOG1446:0.2210003234)99:0.0592163845)56:0.0522975772,(SPISPE016860_KOG1446:0.3051818063,RHOMAR000122_KOG1446:0.4031094012)92:0.0744069162)51:0.0495195947,((COLSPE006417_KOG1446:0.4265764422,BIGNAT004419_KOG1446:0.8158189793)48:0.1409172476,(CHOSPE005348_KOG1446:0.5306682483,((GRACHO001910_KOG1446:0.6059170300,ANAIGN001333_KOG1446:1.3799101626)99:0.3947590371,VERVER004164_KOG1446:0.5650601815)71:0.1685879008)46:0.0584254230)46:0.0737261513)45:0.0404689091,DIPROT001281_KOG1446:0.5752018724)38:0.0422226058)35:0.0492984531)44:0.1317051390,(((PHYINF005338_KOG1446:0.8704416050,TRIMAR002661_KOG1446:0.5419304034)46:0.0810680000,ANDGOD007758_KOG1446:1.0949311550)28:0.0189714565,(MICSPE000418_KOG1446:0.5401082853,(PYGBIF007144_KOG1446:0.6459785771,MONEXI014657_KOG1446:1.1382503214)97:0.2258418376)73:0.1743205335)28:0.0409878630)82:0.0783275775,(PLABRA006279_KOG1446:0.7753206847,(BAFFRI015315_KOG1446:0.7421160374,(HALSEO003630_KOG1446:1.0896153563,PYGBIF005764_KOG1446:0.5251745850)100:0.2701265453)97:0.0665732094)89:0.1650379795)89:0.1212165947,((TOXGON005878_KOG1446:1.2047097017,(VITBRA017679_KOG1446:0.7254252165,TOXGON007022_KOG1446:1.1480335545)100:0.4428792062)57:0.1537467355,VITBRA014852_KOG1446:1.6096048646)67:0.1046048205)81:0.3768591718)82:0.1703510419,(PYGBIF004642_KOG0641:1.1269239082,GEFOKE019241_KOG0641:1.0649434362)72:0.0485745043)71:0.1419098360,((((((HOMSAP081733_KOG0641:0.3645132256,NEMVEC003155_KOG0641:0.3798471849)100:0.3134685090,((PHYINF002645_KOG0641:0.9446993961,RHOMAR012679_KOG0641:0.7657398233)96:0.0948924209,TELSUB015248_KOG0641:0.7115044538)44:0.0465305263)82:0.1459483358,((((((MANSPH003704_KOG0641:0.7732833224,(THETRA002863_KOG0641:0.5656402951,NUTLON022786_KOG0641:1.0889526794)100:0.1699653273)99:0.1052450155,ANDGOD002138_KOG0641:1.1840798897)65:0.0751508232,SPISPE010711_KOG0641:0.4910117273)65:0.0339818204,NUTLON021931_KOG0641:0.6431117443)98:0.0745480837,COLSPE003826_KOG0641:0.6024870332)55:0.0994472907,(GONPAC028368_KOG0641:0.6179292030,BAFFRI013636_KOG0641:0.4523609337)100:0.2767823776)12:0.0205933726)96:0.2428061580,(DIPROT032349_KOG0641:0.7726984152,(((KLENIT002890_KOG0641:0.3050671223,KLENIT003612_KOG1034:0.5102220449)100:0.6702774159,PHAKIR010064_KOG0641:1.4370385032)99:0.1015166312,PYGBIF009276_KOG1034:1.6361288053)97:0.2175330445)92:0.2536716403)97:0.2252923585,GONPAC015447_KOG0641:1.4103232738)90:0.0910218558,((THETRA001450_KOG0641:1.0157584648,GLOWIT025175_KOG1034:0.7949347808)91:0.2521526902,(HALSEO004063_KOG1034:1.2537619495,BAFFRI036094_KOG1034:1.2612117690)94:0.2667284286)88:0.2713235963)86:0.0895184720)56:0.1091034556)57:0.0823025413,(((((GONPAC020643_KOG0265:0.3212488733,((EUGLON011827_KOG0265:0.3753530577,DIALUT008823_KOG0265:0.4524025737)78:0.0180418395,PHYINF016044_KOG0265:0.5719068038)85:0.0878903796)100:0.7017418322,((CHLREI001274_KOG0288:0.2507587569,(CHOSPE012824_KOG0288:0.3352615581,MICSPE001663_KOG0288:0.7865274416)94:0.0300496566)96:0.0524897741,(((((((((CAPOWC009279_KOG0288:0.3569463817,SALKVE020610_KOG0288:0.3626474409)100:0.1625495941,HOMSAP053826_KOG0293:0.1535669036)100:0.0744242436,(RHIIRR003259_KOG0293:0.2002904275,SPIPUN009164_KOG0293:0.2605918676)100:0.1580369870)95:0.0495525620,(COLSPE007000_KOG0293:0.2618404238,GEFOKE016871_KOG0293:0.4622575156)90:0.1001310706)94:0.0316806471,((HEMKUK015916_KOG0293:0.2309295392,(ACACAS004461_KOG0293:0.3911063013,VERVER007100_KOG0293:0.2579633285)96:0.0952265049)91:0.0380892655,PHYPAT023316_KOG0293:0.2279336112)91:0.0265983119)89:0.0335987717,(PHYPOL007027_KOG0293:0.3061669408,PHAKIR009856_KOG0293:0.6774588929)89:0.0928305715)90:0.0299747814,TELSUB047151_KOG0293:0.3532035431)89:0.0318860350,BAFFRI005814_KOG0293:0.4085403072)90:0.0438972914,RHOMAR010490_KOG0293:0.3519178206)91:0.0607594127)99:0.5371594243)86:0.3209775667,((PHYPOL000234_KOG0310:0.7780439868,ANAIGN022897_KOG0310:0.8508487505)100:0.6695301709,((NUTLON022825_KOG1034:1.6811312119,NUTLON010197_KOG1034:1.1786860211)51:0.1254868857,TRIMAR003232_KOG1407:1.5322746147)45:0.0775934081)40:0.0849865650)44:0.0992724136,(((SALKVE019014_KOG0265:1.0977539120,((CHOSPE002448_KOG0265:1.2937678885,SALKVE000221_KOG0310:1.6564774978)99:0.0569376825,(((ARATHA013024_KOG0310:0.4768541997,PHYPAT031410_KOG0310:0.2815217462)100:0.3015057277,KLENIT010659_KOG0310:0.0000022086)100:3.0521861410,PLABRA007951_KOG0641:0.7627041905)93:0.7676291752)59:0.0473563002)32:0.0000022308,(COLSPE014655_KOG0278:1.2454521924,PYGBIF002770_KOG1407:1.6959051099)96:0.2728338088)84:0.1295390694,NUTLON018556_KOG1034:1.7707179063)33:0.0000024576)48:0.0994231971,(HEMKUK017406_KOG0310:0.0000023952,MICSPE009995_KOG0641:0.8563570108)51:0.9829005716)30:0.0000027388)37:0.0830891391,((((((ARATHA025596_KOG0278:2.0276605482,((((((ARATHA007280_KOG0278:0.5524539497,(ARATHA012703_KOG0278:0.6078858935,ARATHA013402_KOG0278:0.7428292438)11:0.0758105826)11:0.0802156740,ARATHA008146_KOG0278:0.6307246528)10:0.0436641631,ARATHA030176_KOG0278:0.6465674287)16:0.0917273595,((((ARATHA045905_KOG0278:0.5686688598,PHYPOL005506_KOG0278:0.7546346532)54:0.0764964011,ARATHA038945_KOG0278:0.6701245938)51:0.0784667371,(ARATHA030806_KOG0278:0.6578132472,ARATHA028349_KOG0278:0.5392784674)55:0.1103410283)68:0.1068945964,(((((((ARATHA034845_KOG0278:0.6189092520,ARATHA012594_KOG0278:0.6160710698)70:0.0643735348,((ARATHA032651_KOG0278:0.5683996512,ARATHA026531_KOG0278:0.4396792044)46:0.0690860371,((ARATHA007188_KOG0278:0.6274944530,ARATHA028243_KOG0278:0.5757597292)72:0.0601036045,(ARATHA044660_KOG0278:0.4023582725,ARATHA037250_KOG0278:0.4637335958)100:0.0997252842)100:0.0851299420)83:0.0876837642)49:0.0333124811,((ARATHA029210_KOG0278:0.7420498489,ARATHA021780_KOG0278:0.5579366302)9:0.0482751892,(((ARATHA028971_KOG0278:0.5032117900,ARATHA039543_KOG0278:0.5238203704)100:0.1545297583,ARATHA029740_KOG0278:0.5350265042)58:0.0438323684,ARATHA032997_KOG0278:0.5055488518)59:0.0920887834)72:0.0473430668)65:0.0471559850,(((ARATHA034031_KOG0278:0.5449209112,PHYPAT017799_KOG0278:0.2886094247)90:0.0966415722,PHYPAT033543_KOG0278:0.4523137339)89:0.0590439324,PHYPAT011167_KOG0278:0.3003622107)82:0.0822304819)79:0.0345395347,ARATHA035914_KOG0278:0.5841665586)12:0.0337447654,((ARATHA028478_KOG0278:0.5378319255,ARATHA037436_KOG0278:0.6774260954)99:0.1079839728,(ARATHA035439_KOG0278:0.6797654809,ARATHA011914_KOG0278:0.5781198543)74:0.0887343086)64:0.0773410717)12:0.0659233022,(ARATHA025830_KOG0278:0.4725428053,ARATHA034499_KOG0278:0.3791637501)84:0.0914415034)77:0.0928602155)24:0.0593346053)48:0.0406484846,(ARATHA037210_KOG0278:0.4865157899,ARATHA034336_KOG0278:0.5147265495)88:0.1515167641)35:0.0347623044,(ARATHA038438_KOG0278:0.4981172567,ARATHA030641_KOG0278:0.6010792601)91:0.0767256441)47:0.8073350544)98:1.1958677800,NEMVEC005011_KOG0278:0.9762044479)100:0.5558934429,RHOMAR007098_KOG0278:0.9886135496)100:0.4791739444,(((((((ARATHA033178_KOG2919:0.2527752760,PHYPAT021173_KOG2919:0.1947008129)100:0.2182046576,VERVER011544_KOG2919:0.4422863531)94:0.0319847304,KLENIT015762_KOG2919:0.3187170469)35:0.0597864132,((CHLREI008291_KOG2919:0.3994843780,PLABRA004268_KOG2919:0.8330856757)68:0.1115752629,MICSPE003738_KOG2919:0.5200491437)34:0.0753164665)53:0.0515249779,TELSUB041356_KOG2919:0.6160552413)66:0.0813953585,((((((HOMSAP007044_KOG2919:0.3864665037,NEMVEC020915_KOG2919:0.2792687729)100:0.1378608978,SALKVE022837_KOG2919:0.4561681819)100:0.0963094685,PYGBIF004468_KOG2919:0.5536725995)69:0.0414701712,((((RHIIRR010744_KOG2919:0.3866758907,SPIPUN003464_KOG2919:0.3141637555)100:0.1034567488,GLOWIT012786_KOG2919:0.4279485870)100:0.0662477605,COLSPE011640_KOG2919:0.5092447909)100:0.0479581671,(((ACACAS003348_KOG2919:0.4129223876,TRIMAR003404_KOG2919:0.4770827242)96:0.0632794904,(DIPROT011258_KOG2919:0.4843200880,NAEFOW013327_KOG2919:0.9554372265)94:0.0995520557)48:0.0726708719,(RHOMAR005201_KOG2919:0.6458723467,GONPAC023451_KOG2919:0.6142762625)51:0.1021727336)90:0.0383313292)97:0.0314820074)70:0.0598902659,((CYAPAR006950_KOG2919:0.3123098744,((DIALUT008731_KOG2919:0.4582469447,(CHOSPE043267_KOG2919:0.6311317897,HONFER002016_KOG2919:0.7173133357)99:0.1410785114)99:0.0997291651,PHYINF006161_KOG2919:0.4837236041)96:0.0922104397)93:0.0657137011,BAFFRI055368_KOG2919:0.8671099402)66:0.0484523508)93:0.0449442479,((((BIGNAT002458_KOG2919:0.7895005133,(HALSEO007693_KOG2919:0.6360857613,ANAIGN010862_KOG2919:0.9908735210)96:0.1763943906)66:0.0359771073,GALSUL002344_KOG2919:1.1155488840)87:0.0957598139,(PHYPOL008868_KOG2919:0.6113377749,(TELSUB041305_KOG2919:0.1755046663,EP01146_Metamonada_Fornicata__Carpediemonas_membranifera-EP01146_Carpediemonas_membranifera-P005969|COG3292|na|K22382|na|na_unknown:1.6538546623)91:0.2023774862)74:0.1511226691)66:0.0259441943,(GEFOKE001323_KOG2919:0.8677139998,((((((((((((COLSPE021830_KOG2919:0.4543502124,(DIPROT029471_KOG2919:0.6165985633,PYGBIF008470_KOG2919:0.8820010673)99:0.1354100464)58:0.0054885041,NUTLON023070_KOG2919:0.2993091889)79:0.1331901796,(((TELSUB040851_KOG2919:0.1333288223,GLOWIT016923_KOG2919:0.7326700509)97:0.2009136325,EUGLON030748_KOG2919:0.5353241132)90:0.2342529652,((EUGLON013640_KOG2919:0.2327380129,CHOSPE031678_KOG2919:0.9576750090)100:0.2578744280,TELSUB031959_KOG2919:0.5574989482)91:0.0331182179)25:0.0955615693)7:0.0649665184,(BIGNAT013931_KOG2919:0.6788192681,MANSPH008017_KOG2919:1.6743663415)99:0.1758797008)7:0.0517851025,((TELSUB017354_KOG2919:0.5859491235,(EUGLON044689_KOG2919:0.1969888816,GLOWIT022110_KOG2919:0.2288455869)92:0.2432288760)91:0.2990861169,(CHOSPE037584_KOG2919:0.3608993819,NEMVEC011641_KOG2919:0.6431153577)85:0.3536196106)7:0.0945640976)25:0.1899726602,(((((BIGNAT007249_KOG2919:0.3669970450,PHYINF001662_KOG2919:0.4811274641)98:0.0955704088,(((PHYPOL000572_KOG2919:0.2396164254,((BAFFRI032219_KOG2919:0.4431923186,TELSUB035349_KOG2919:0.5140470768)91:0.0976624071,(NUTLON005879_KOG2919:0.3124071437,LENLIM003989_KOG2919:0.7665145236)99:0.1999035379)87:0.1392945898)75:0.0608413020,VERVER003029_KOG2919:0.1470140456)75:0.0727864216,CHOSPE006795_KOG2919:0.4662989041)90:0.1229400041)90:0.1388848808,VITBRA012899_KOG2919:0.5999814534)97:0.1187660895,(DIALUT006129_KOG2919:0.4720226623,PYGBIF007341_KOG2919:0.2916415498)99:0.0816586418)98:0.1075373895,TELSUB052869_KOG2919:0.6239871305)97:0.2449891536)15:0.0594706016,EUGLON034118_KOG2919:0.9357225762)45:0.1013904735,(TELSUB026717_KOG2919:0.3927275888,CHOSPE008826_KOG2919:0.3677643508)65:0.1264735968)62:0.0456226853,NUTLON022879_KOG2919:0.2694338331)100:0.7131670688,TELSUB042319_KOG2919:1.5408987904)95:1.8465659190,LENLIM008892_KOG2919:0.7317264075)14:0.1121525010,((((VITBRA007645_KOG2919:0.4414686272,TOXGON005535_KOG2919:0.6247043548)100:0.3364794284,LENLIM009362_KOG2919:0.5068639702)27:0.0590337183,(ROZALL002471_KOG2919:0.7394342343,TELSUB004994_KOG2919:2.5063054171)46:0.1469271009)17:0.0872394273,CHOSPE030370_KOG2919:0.8797193471)8:0.0000023008)49:0.0409160093)78:0.0834536420)91:0.0628520691)97:0.0693809200)51:0.0161413467,(EUGLON016244_KOG2919:0.7214239328,(CAPOWC003427_KOG2919:0.6661030386,(ANDGOD004073_KOG2919:1.1105466031,PYGBIF008500_KOG2919:0.5170386855)99:0.3898654064)95:0.1327612716)60:0.0672540282)100:0.5960701467)49:0.2513023107,((((EUGLON030086_KOG0290:1.6175563186,HALSEO002868_KOG0641:1.2645805056)89:0.4690689037,(NEMVEC011789_KOG1407:1.4606784806,(HALSEO011789_KOG1407:1.7146925614,EP00165_Rhodophyta_Cyanidiales__Cyanidioschyzon_merolae-EP00165_Rhodophyta_Cyanidiales-XP_005536304.1|COG4946|KOG0268|K11806|DCAF13|Sof1__WD40_unknown:0.9762462112)95:0.6066932338)54:0.0570839818)36:0.1797277688,ANAIGN004341_KOG1523:1.4618789502)21:0.0000025902,(((((((COLSPE034795_KOG0641:4.0789321897,DIPROT029219_KOG1407:0.5747070871)64:0.2235122218,NEMVEC000808_KOG1407:0.9693467978)99:0.7991927582,(((PHYINF012354_KOG1407:0.4542316927,CYAPAR005683_KOG1407:0.3571764250)100:0.2855807279,PHAKIR012569_KOG1407:0.7145095633)34:0.1178969537,TRIMAR000760_KOG1407:1.0659110085)99:1.2063485140)34:0.1584521324,GEFOKE016528_KOG1407:1.3525268252)72:0.1895396812,(((DIPROT019045_KOG1407:0.6945041936,HALSEO004304_KOG1407:0.6752424241)100:0.4395629551,CHOSPE037770_KOG1407:0.3999562500)100:0.7142954713,(GONPAC023459_KOG1407:1.1005798135,ACACAS006315_KOG1407:1.7024703114)65:0.1436106439)48:0.3128129536)35:0.0825048242,((((((((((((((((PHYPAT039724_KOG1407:0.2394480825,MICSPE000072_KOG1407:0.3679156626)98:0.0530865319,((NEMVEC001427_KOG1407:0.4800732636,ACACAS005746_KOG1407:0.3539245774)94:0.0622952344,((PHYPOL009287_KOG1407:0.2058746980,EUGLON029290_KOG1407:0.4550755388)87:0.0741916389,TELSUB008430_KOG1407:0.4848570794)89:0.0378145108)85:0.0429336730)90:0.0352987303,(((((ROZALL002032_KOG1407:0.4548485196,RHIIRR017855_KOG1407:0.5714400263)85:0.0398343736,KLENIT005168_KOG1407:0.7890194300)87:0.0514475901,(SALKVE015524_KOG1407:0.4743272048,CAPOWC009241_KOG1407:0.4968292522)96:0.0990014226)82:0.0203754297,COLSPE004871_KOG1407:0.5132712833)30:0.0630336175,((SPIPUN005116_KOG1407:0.3497229900,RHOMAR008811_KOG1407:0.6127901666)99:0.0603058954,ANAIGN011443_KOG1407:0.4958547980)32:0.0450081371)77:0.0447442818)75:0.0308120938,HEMKUK019772_KOG1407:0.4028928979)93:0.0553846548,((DIALUT003813_KOG1407:0.3881042313,COLSPE000251_KOG1407:0.5919968409)9:0.0140584308,(MANSPH006659_KOG1407:0.5237365944,((BAFFRI046325_KOG1407:0.6634834470,GONPAC049814_KOG1407:0.8504364382)98:0.1435731412,GLOWIT014710_KOG1407:1.2950808926)89:0.1503813493)89:0.0831496385)8:0.0443292991)11:0.0792647052,(GEFOKE022696_KOG1407:0.5905012810,(GALSUL005154_KOG1407:0.5926218051,GRACHO007344_KOG1407:1.3461353996)100:0.1383866534)99:0.1146780863)79:0.0220473535,PYGBIF007068_KOG1407:1.2203531329)74:0.0222575234,PLABRA002402_KOG1407:0.5630493034)77:0.0766942647,((DIPROT032515_KOG1407:0.6531700930,HONFER008717_KOG1407:0.8282445953)73:0.1308586531,(CYAPAR011857_KOG1407:0.5961334240,HALSEO007994_KOG1407:1.3596552122)75:0.2034604453)87:0.0821400880)71:0.0855357754,((PHYINF012673_KOG1407:0.8355887428,BIGNAT013093_KOG1407:0.7532314558)92:0.0985628157,(CHOSPE004390_KOG1407:0.8298100208,NUTLON019793_KOG1407:0.8898439693)92:0.0899514342)85:0.0872247836)23:0.0478195869,DIPROT008343_KOG1407:1.2064470427)78:0.0408624685,CHOSPE039830_KOG1407:0.9559154697)22:0.0530123163,VERVER009701_KOG1407:0.9061004968)22:0.0723544340,((CHLREI013475_KOG1407:0.9508749740,(GLOWIT005637_KOG1407:0.0000028404,GLOWIT025052_KOG1407:0.0000029602)100:1.0354644780)86:0.0891622273,(TRIMAR001451_KOG1407:0.7625187183,((NAEFOW002977_KOG1407:1.4784155641,HEMKUK002720_KOG1407:1.4206250840)84:0.2843654481,LENLIM002597_KOG1407:1.6566218153)77:0.0488493880)75:0.1990227609)66:0.0797469858)19:0.1259767478,((TOXGON005132_KOG1407:1.4521021125,VITBRA015209_KOG1407:1.4616689456)95:0.2652576689,BAFFRI031942_KOG1407:2.0546332226)44:0.1285001393)55:0.0685751837,((PLABRA004071_KOG1407:0.9285122321,THETRA006993_KOG1407:0.5407022282)100:1.0069914000,PHYPAT000301_KOG1407:1.6202859844)83:0.2597687926)72:0.1484165018)44:0.1721625308,((((((((((PYGBIF004046_KOG0647:1.9347534898,((ANDGOD006175_KOG1523:0.3837443773,DIPROT014153_KOG1523:1.4833830987)71:0.1072436177,CHLREI017556_KOG1523:0.8430211524)66:0.0152183177)49:0.1516129194,(TRIMAR003313_KOG1523:0.4455403332,(MONEXI008548_KOG1523:0.6660793763,(EUGLON032277_KOG1523:0.7068092818,NUTLON023087_KOG1523:0.6722122200)96:0.1085662928)92:0.0991553955)49:0.1040952212)99:0.0697531293,((CYAPAR012245_KOG1523:0.4618225261,GLOWIT014718_KOG1523:0.4488023039)16:0.0622920039,(TELSUB043765_KOG1523:0.5777596839,(COLSPE022759_KOG1523:0.6502981951,TELSUB027183_KOG1523:0.5259911775)100:0.3247962161)100:0.2845701965)90:0.0695137882)90:0.0723935104,((ARATHA005123_KOG1523:0.3222311030,PHYPAT047721_KOG1523:0.1413953995)100:0.1281009291,KLENIT000119_KOG1523:0.2800572235)100:0.1259201234)82:0.0357002172,(HEMKUK003470_KOG1523:0.3542544092,SPISPE001410_KOG1523:0.3687045758)100:0.2640904117)75:0.0533599143,((((((((((HOMSAP049715_KOG1523:0.1053720873,HOMSAP049091_KOG1523:0.2378382832)100:0.1691212070,NEMVEC019436_KOG1523:0.3098173332)75:0.0573766614,CAPOWC004793_KOG1523:0.2841407523)100:0.1094282994,(RHIIRR017420_KOG1523:0.3009690158,SPIPUN004238_KOG1523:0.3202458480)100:0.0932589152)99:0.0759830759,ROZALL003147_KOG1523:0.3541788115)100:0.0701116109,NUTLON001830_KOG1523:0.3308139935)47:0.0653724600,((VERVER006377_KOG1523:0.1437391923,VERVER001658_KOG1523:0.4167307406)100:0.2836199021,(CHOSPE024589_KOG1523:0.5461196225,GLOWIT001978_KOG1523:0.3489996193)56:0.0730790961)22:0.0464571519)45:0.0691698300,(((ACACAS006385_KOG1523:0.1948165781,ACACAS006460_KOG1523:0.2708671361)100:0.0934050589,((MANSPH006792_KOG1523:0.3273744103,CHOSPE003580_KOG1523:0.2448412231)100:0.0708699541,DIPROT021362_KOG1523:0.3853065785)46:0.0301372562)48:0.0263222339,PHYPOL009513_KOG1523:0.2955029490)40:0.0278973972)53:0.0325117200,((RHOMAR014398_KOG1523:0.3024517844,(DIALUT011093_KOG1523:0.4883014894,CHOSPE033123_KOG1523:0.4122660483)89:0.0671261383)98:0.0853998360,COLSPE000687_KOG1523:0.4701762874)74:0.0794275152)47:0.0439102653,(((((BIGNAT021667_KOG1523:0.3857305336,BIGNAT015713_KOG1523:0.2741330625)100:0.2162584926,PLABRA007187_KOG1523:0.3646316718)100:0.1238632131,((PHYINF004725_KOG1523:0.3956700927,HALSEO003361_KOG1523:0.5099384326)90:0.1168437153,HONFER003083_KOG1523:0.3912274666)98:0.1198867914)97:0.0951829893,ANAIGN005645_KOG1523:0.7141438272)44:0.0480526304,(GEFOKE003651_KOG1523:0.2930822312,PHAKIR012056_KOG1523:0.7512557516)76:0.1242301073)43:0.0235233319)56:0.0267639631)69:0.0751939190,(PHAKIR012039_KOG1523:0.2708805173,NAEFOW007849_KOG1523:0.4500879366)93:0.1012770259)35:0.0154457205,((PYGBIF000113_KOG1523:0.2970131559,LENLIM016254_KOG1523:0.2942439226)100:0.1453322670,((GONPAC023091_KOG1523:0.2894017543,BAFFRI057788_KOG1523:0.6149589638)100:0.0997817012,NEMVEC017310_KOG1523:1.6516927715)72:0.0909645398)85:0.0544381481)100:1.0294343680,(((THETRA000321_KOG1407:0.6379812563,BIGNAT006608_KOG1407:1.3727879884)100:0.7642524362,(NEMVEC005403_KOG1407:0.5422567388,RHOMAR000178_KOG1523:0.0197274415)68:0.4180297495)72:0.3032701774,TELSUB017978_KOG1407:2.4846518710)55:0.1392342769)65:0.2682100393,DIPROT017854_KOG1407:1.6234060507)43:0.0762077750)34:0.1086277917)38:0.0851650611)32:0.0444628112,CHOSPE033838_KOG0310:1.4341596635)19:0.0610722339)21:0.0531543343,(((((LENLIM015518_KOG0265:0.8056870336,((PHYINF000231_KOG0296:0.5206278964,ROZALL000745_KOG0641:0.6598892875)99:0.0781484594,BIGNAT009556_KOG0296:0.4779453848)100:0.1635489990)100:0.3777821015,TELSUB055578_KOG0641:0.8752230393)100:0.2386725765,((((MONEXI007772_KOG0310:1.0469655190,RHIIRR011100_KOG0313:1.5394517519)92:0.2228567430,(EUGLON001688_KOG0313:0.8900349828,RHOMAR001043_KOG0313:0.7361258252)100:0.4598649000)85:0.1827068709,((((((((((((HOMSAP053854_KOG0313:0.3693589331,NEMVEC021511_KOG0313:0.4030923139)100:0.1657603634,(SALKVE017166_KOG0313:0.2874942700,PYGBIF005513_KOG0313:1.1774398455)100:0.3976150256)100:0.0953974266,(RHIIRR014962_KOG0313:0.2384089304,SPIPUN008415_KOG0313:0.6525867068)100:0.2751160999)99:0.1038445358,(((((ARATHA020775_KOG0313:0.5489935989,PHYPAT006595_KOG0313:0.2353385500)100:0.1334472218,KLENIT011736_KOG0313:0.4092890633)100:0.3915244857,(GLOWIT024040_KOG0313:0.7951304914,VERVER002654_KOG0313:1.0570786990)87:0.1582401275)77:0.0336833631,COLSPE004671_KOG0313:0.6208136701)14:0.0532957366,(ACACAS013195_KOG0313:0.5140314054,SPISPE014796_KOG0313:0.7503635709)36:0.0140327480)10:0.0531895045)70:0.0621730183,(PHYPOL003788_KOG0313:0.6501233855,MANSPH005849_KOG0313:1.0573103576)72:0.1939136711)18:0.0414914953,(CAPOWC000573_KOG0313:0.5288667791,PYGBIF008788_KOG0313:0.5787631787)97:0.2603233200)82:0.0762227106,((MICSPE008328_KOG0313:0.7923618343,(GLOWIT010926_KOG0313:0.5681116489,CYAPAR012881_KOG0313:0.7102341902)52:0.1586842894)9:0.1204297798,((BAFFRI044118_KOG0313:0.4641144970,CHOSPE021494_KOG0313:0.7881854586)95:0.1708730474,(DIPROT010219_KOG0313:0.7851619044,GONPAC033379_KOG0313:0.5916159290)90:0.0818923352)90:0.0729573128)6:0.0766220190)6:0.0542740907,((RHOMAR013700_KOG0313:0.8623631367,TELSUB000048_KOG0313:0.7569357465)63:0.1759913398,(HALSEO016277_KOG0313:1.1388280663,ANDGOD005577_KOG0313:0.6825904900)90:0.1824765360)43:0.1137301778)9:0.0826111290,(((BIGNAT016290_KOG0313:0.7926603161,GEFOKE006238_KOG0313:0.9143817383)100:0.2480365271,(PLABRA001282_KOG0313:0.5777269894,TRIMAR000614_KOG0313:0.9844650200)100:0.1186433453)96:0.0726711221,(EUGLON029030_KOG0313:0.7549485544,(COLSPE023851_KOG0313:0.0634946678,TELSUB029792_KOG0313:0.2679358632)100:0.5432408906)100:0.6659638129)15:0.0980927298)7:0.0624642817,((PHYINF017580_KOG0313:0.8085715376,(((PHAKIR007031_KOG0313:0.6827530577,NAEFOW001232_KOG0313:0.9686548085)100:0.2363639852,NUTLON017956_KOG0313:0.7645260634)99:0.0863908779,THETRA007543_KOG0313:1.0353884656)86:0.0506971121)89:0.1595727257,((CHLREI019206_KOG0313:0.7439445416,(HONFER002149_KOG0313:0.8060369770,DIALUT009686_KOG0313:0.8989239876)44:0.0737075095)37:0.0816648376,LENLIM003050_KOG0313:1.3043616719)48:0.0000026398)55:0.1424903245)8:0.0647125200,(VITBRA006967_KOG0313:0.5855142226,TOXGON007058_KOG0313:0.9400128943)100:0.7189301155)100:0.4533842621,(((HOMSAP019045_KOG0313:0.5171471818,(PHYPAT005822_KOG0313:0.5698673695,THETRA002416_KOG0313:0.6042701818)100:0.0702524904)100:0.1046674488,ANAIGN012238_KOG0313:0.6904832112)97:0.1320217624,PLABRA003909_KOG0313:0.7880077374)100:0.5675097796)32:0.0450579195)37:0.0511778508,(RHOMAR008241_KOG0313:0.6631296500,(ANAIGN005871_KOG0313:0.2710302307,THETRA004723_KOG0313:0.4588740870)100:0.3734156486)100:1.1836761710)81:0.0748294251)23:0.0590745445,(((SPIPUN004818_KOG0265:1.6685595238,((DIPROT021100_KOG0273:0.7184465923,BAFFRI020137_KOG0273:0.6830384990)100:0.5288187994,(PHYPOL008052_KOG1407:1.3732112564,CHOSPE017250_KOG1407:1.8101269710)82:0.3718079185)77:0.3247481417)12:0.0064431566,(((((((((((((((((HOMSAP006570_KOG0273:0.1513314436,NEMVEC022747_KOG0273:0.2833765282)100:0.1136484354,(DIPROT040818_KOG0273:0.6890807227,(CAPOWC006165_KOG0273:0.5963580021,ANDGOD000820_KOG0273:0.7384691345)100:0.1066827024)100:0.0845110491)98:0.0571157692,((BAFFRI038466_KOG0273:0.2569029421,GONPAC046965_KOG0273:0.2473809402)79:0.0474056484,PYGBIF001508_KOG0273:0.3763677997)97:0.0624787021)86:0.0147663956,CHOSPE019632_KOG0273:0.4522670397)7:0.0101559517,((((((PHYPAT036445_KOG0273:0.0765367490,(ARATHA039086_KOG0273:0.2201325917,CYAPAR015051_KOG0273:0.3705199206)100:0.0662823853)50:0.0347177092,(GLOWIT020133_KOG0273:0.1677277308,ACACAS007305_KOG0273:0.1464647510)100:0.0638338313)99:0.0201081684,((TRIMAR003330_KOG0273:0.2139928627,TELSUB007066_KOG0273:0.3006125750)100:0.0157015284,GEFOKE001357_KOG0273:0.1770815992)99:0.0612378819)90:0.0472587749,(NAEFOW009028_KOG0273:0.2158554437,PHAKIR007119_KOG0273:0.2320320933)98:0.0459515448)33:0.0092453149,((GRACHO007550_KOG0273:0.4046640038,NUTLON008243_KOG0273:0.5417455887)91:0.0795600098,ANAIGN014884_KOG0273:0.4157166412)87:0.0550252061)41:0.0448278340,(RHOMAR008226_KOG0273:0.2290362424,CHLREI013724_KOG0273:0.2582624866)7:0.0625630847)7:0.0173190329)77:0.0587876541,((COLSPE002767_KOG0273:0.3165982338,VERVER006450_KOG0273:0.3896288698)57:0.0153494014,DIALUT009639_KOG0273:0.4382862506)83:0.0331626500)39:0.0527822946,EUGLON002819_KOG0273:0.4811896103)15:0.0250326258,((MANSPH007682_KOG0273:0.3323486798,SALKVE015645_KOG0273:0.5634133031)17:0.0196641484,SPIPUN008128_KOG0273:0.9383300141)7:0.0361904125)7:0.0610378443,(PHYINF015458_KOG0273:0.6322927955,GALSUL003950_KOG0273:0.4114364757)7:0.0767177571)12:0.0578068514,ROZALL005323_KOG0273:0.6069621246)94:0.0854858879,((HONFER007327_KOG0273:0.4147481256,LENLIM012433_KOG0273:0.6936527452)97:0.0933062190,THETRA005756_KOG0273:0.5924908813)87:0.0598708928)88:0.1266875029,(BIGNAT016032_KOG0273:0.6029773594,PLABRA007488_KOG0273:0.7479095020)100:0.2629886265)84:0.1192044216,((MONEXI001484_KOG0273:0.3519624350,MONEXI007514_KOG0273:0.2662927860)100:0.8389124156,(RHIIRR003798_KOG0273:0.9703778483,HALSEO001046_KOG0273:1.0251627009)100:0.1789386144)77:0.0980519359)91:0.1644395331,(TOXGON006964_KOG0273:1.2418458726,BAFFRI025599_KOG1034:1.1257688250)75:0.3646963521)94:0.3566636444,((((PHYINF007374_KOG0277:1.6327592076,SALKVE002416_KOG0641:1.4450744216)81:0.1987362298,((GALSUL006178_KOG0313:1.4840735308,(PYGBIF008093_KOG1034:1.3329452257,ROZALL000363_KOG1034:1.8174131643)89:0.1508063792)97:0.2759445147,TOXGON008087_KOG1007:1.6686568117)61:0.0943996146)68:0.1344480678,COLSPE010451_KOG3881:1.8707362833)52:0.2070467827,((((((((((((((SPIPUN001978_KOG1007:0.5356233645,RHIIRR006365_KOG1007:0.3223884283)99:0.1113678823,ROZALL003754_KOG1007:1.1573278360)99:0.0908165074,(HONFER009271_KOG1007:0.6516042120,(THETRA002275_KOG1007:0.7845418202,PYGBIF005560_KOG1007:1.7421433582)92:0.2782048883)74:0.1672978673)53:0.1226218072,(((HOMSAP071324_KOG1007:0.3156366642,NEMVEC013086_KOG1007:0.2313802167)100:0.1307264002,SALKVE018129_KOG1007:0.7718072676)100:0.1013572352,CAPOWC003640_KOG1007:0.5381062801)98:0.1323438280)50:0.0589170055,(((SPISPE005398_KOG1007:0.4386255912,HEMKUK007975_KOG1007:0.4517446647)100:0.2679969642,(GONPAC028025_KOG1007:0.5266332044,NAEFOW009045_KOG1007:0.7949071527)100:0.1153496273)92:0.0864644153,(NUTLON012742_KOG1007:0.5983745785,PHYPOL008751_KOG1007:0.3364431052)98:0.0890665824)82:0.0566929914)53:0.0479034975,(COLSPE002272_KOG1007:0.2668331232,ACACAS010080_KOG1007:0.3743616174)43:0.0687914725)46:0.0350108935,((CYAPAR021832_KOG1007:0.3329012771,GLOWIT020244_KOG1007:0.3169017891)100:0.2488599565,VERVER006934_KOG1007:0.7032749661)30:0.0618531123)32:0.0264524759,MANSPH000090_KOG1007:0.7187540210)49:0.0689103863,(((ARATHA022417_KOG1007:0.4697508623,KLENIT014011_KOG1007:0.4940792025)100:0.1282443576,CHLREI002161_KOG1007:0.9437001103)24:0.1359173815,(((CHOSPE036139_KOG1007:0.9111049879,((TELSUB012777_KOG1007:0.4969150943,RHOMAR008999_KOG1007:0.9778689128)74:0.1919053049,BIGNAT021046_KOG1007:0.3656398984)16:0.0856674032)16:0.0858994030,VITBRA021996_KOG1007:0.8361996917)47:0.0704616952,(DIPROT006388_KOG1007:0.5236852864,PHAKIR006767_KOG1007:0.6145015487)24:0.1547232180)24:0.0521211709)15:0.0463692336)84:0.0638285836,ANAIGN003971_KOG1007:0.6245958774)78:0.0728301646,((((EUGLON032403_KOG1007:0.6248977975,(DIALUT001349_KOG1007:0.8384243066,((CHOSPE028732_KOG1007:0.9212547039,LENLIM007515_KOG1007:1.2284128758)98:0.0531021186,(((((((leishmania_donovani_005140_KKT15:0.0000027898,leishmania_infantum_005532_KKT15:0.0000024966)100:0.0167456574,((LEIMAJ005259_KKT15:0.0000010440,leishmania_major_005449_KKT15:0.0000010440)96:0.0000028046,(leishmania_turanica_005389_KKT15:0.0121335889,leishmania_arabica_005427_KKT15:0.0182013381)93:0.0000027906)96:0.0072069360)100:0.1062949884,endotrypanum_monterogeii_004669_KKT15:0.1476172753)100:0.0818865956,(leptomonas_pyrrhocoris_002904_KKT15:0.0946932574,crithidia_fasciculata_006509_KKT15:0.3046028169)98:0.0421138435)98:0.1250119303,((((((trypanosoma_cruzi_003636_KKT15:0.0148589891,trypanosoma_cruzi_003582_KKT15:0.0102337257)100:0.1722840032,trypanosoma_grayi_008129_KKT15:0.1850481388)82:0.0550573784,trypanosoma_theileri_002917_KKT15:0.2769874219)88:0.1012960882,trypanosoma_vivax_002076_KKT15:0.4480142854)97:0.0858541298,((TRYBRU007769_KKT15:0.0000021342,trypanosoma_brucei_002724_KKT15:0.0000010440)100:0.3299639258,trypanosoma_suis_003709_KKT15:0.1946642069)100:0.2112958236)100:0.3431767270,(((angomonas_deanei_010074_KKT15:0.0000024265,angomonas_deanei_011264_KKT15:0.0000010440)100:0.0000023459,angomonas_deanei_009775_KKT15:0.0000025725)100:0.4166497812,(strigomonas_culicis_006652_KKT15:0.0000026166,strigomonas_culicis_008016_KKT15:0.0000023072)100:0.3372871166)100:0.3294151085)100:0.1320726837)90:0.0870240549,blechomonas_ayala_007666_KKT15:0.3350401342)95:0.1713348487,((phytomonas_sp._004662_KKT15:0.1290080550,phytomonas_serpens_004520_KKT15:0.1807321824)100:0.1967639900,herpetomonas_muscarum_002512_KKT15:0.3668031991)84:0.0000022884)100:2.1171369300)99:0.1413312290)91:0.1109597641)46:0.0194735198,((((((HOMSAP015341_KOG1007:0.2188187818,neobodo_designis_022545_KKT15:2.5432109163)77:0.0324311072,((CAPOWC004955_KOG1007:0.1831152371,THETRA004321_KOG1007:0.3103277118)100:0.0796487096,RHOMAR010691_KOG1007:0.1498410714)66:0.0466056997)58:0.0379942948,((GONPAC037591_KOG1007:0.2570044907,HONFER000754_KOG1007:0.4084367951)45:0.0957792864,BAFFRI056661_KOG1007:0.3660077991)41:0.0349521365)70:0.0792772709,DIPROT039474_KOG1007:0.2020224719)99:0.1179171484,SPISPE005979_KOG1007:0.2225073803)36:0.0860637594,NUTLON009291_KOG1007:0.1396044961)100:2.4021590710)59:0.0890486557,(ANDGOD001182_KOG1007:0.9229384004,((HALSEO011679_KOG1007:1.0189963265,PHAKIR002733_KOG1007:0.4911702692)91:0.2191613928,(TOXGON002915_KOG1007:0.8878160544,(MONEXI009497_KOG1007:0.9558672452,COLSPE022303_KOG1007:1.0563364958)98:0.2711840516)95:0.1837736427)42:0.1209074199)52:0.1275472179)46:0.0643011326,GEFOKE015691_KOG1007:0.8647926196)46:0.0284722857)40:0.1320686354,BIGNAT021047_KOG1007:1.0695024505)35:0.0692278683,(PHYINF000315_KOG1007:0.6412220030,PLABRA004132_KOG1007:0.8044837331)62:0.0935671006)86:0.4008804162,(((((((SPIPUN001614_KOG1007:1.0368266438,CYAPAR006291_KOG1007:0.8204085233)12:0.1511599428,(EUGLON030136_KOG1007:0.8404944351,NUTLON023363_KOG1036:1.7170956371)8:0.1998845096)13:0.0861419045,(((DIPROT028950_KOG1007:0.5357805559,NUTLON005908_KOG1007:0.8490620557)100:0.0896528282,ANAIGN022622_KOG1007:1.0107810248)97:0.1289738977,PHAKIR002440_KOG1007:0.6938847787)59:0.1377124502)13:0.0665590931,TELSUB030826_KOG1007:1.1531975618)12:0.0633396937,SPISPE016984_KOG1007:1.2084966591)81:0.1921831831,ACACAS007468_KOG1007:0.8461971127)94:0.2906240965,GALSUL002518_KOG1007:1.7522078108)88:0.2895007715)64:0.2013576842)56:0.1257101802)16:0.0681038634,((((((((HOMSAP065441_KOG0277:0.6700450712,((SPIPUN001573_KOG0277:0.1828851549,RHIIRR014163_KOG0277:0.3242460830)100:0.1225727650,CAPOWC000383_KOG0277:0.3421600350)100:0.0723359053)90:0.0823994863,((VERVER006576_KOG0277:0.2878188974,ACACAS011666_KOG0277:0.5313556805)100:0.1002900926,COLSPE003600_KOG0277:0.4867234967)82:0.0469798129)59:0.0393714219,(MANSPH009399_KOG0277:0.3610018744,PHYINF008773_KOG0277:0.5249049510)66:0.0653320815)89:0.2854630998,TELSUB043489_KOG0277:0.4974150557)100:0.8443765532,CYAPAR001940_KOG0641:1.3255757712)17:0.2139460499,(((((((((((HOMSAP000265_KOG0277:0.3573032036,NEMVEC004094_KOG0277:0.4575472686)100:0.1466582818,SALKVE014871_KOG0277:0.7139996939)43:0.1110457840,CAPOWC004640_KOG0277:0.5007805414)62:0.1595667663,((((((((GLOWIT006062_KOG0277:0.2181252862,((((ARATHA022916_KOG0277:0.3166925506,CHLREI018570_KOG0277:0.3397142866)99:0.0570704788,PHYPAT043623_KOG0277:0.2438889245)99:0.0697704461,MICSPE000906_KOG0277:0.2738647949)100:0.1908474685,(CYAPAR001084_KOG0277:0.3196064928,(CHOSPE039349_KOG0277:0.3356648754,(MANSPH001796_KOG0277:0.3965645144,THETRA002408_KOG0277:0.5291542693)100:0.1841333556)99:0.1242909828)80:0.0548006024)23:0.0461769581)52:0.0715696052,((((PHYPOL012584_KOG0277:0.2528333312,DIPROT003163_KOG0277:0.2687034536)96:0.0593570405,VERVER004464_KOG0277:0.3025255839)51:0.0202251984,TELSUB020648_KOG0277:0.2399579781)72:0.0539072903,(ACACAS003004_KOG0277:0.3251132696,PHAKIR008164_KOG0277:0.3084814579)24:0.0772690605)24:0.0344955510)24:0.0431928122,(ANDGOD006577_KOG0277:0.2575665704,NAEFOW010462_KOG0277:0.4137179454)23:0.0980194223)55:0.0097030225,CHOSPE010921_KOG0277:0.4449194673)90:0.0439936828,(COLSPE002293_KOG0277:0.3106980603,GONPAC021788_KOG0277:0.3836206826)89:0.0809641021)82:0.0327663834,((RHIIRR010826_KOG0277:0.1913264922,SPIPUN007293_KOG0277:0.3172324594)100:0.2365860495,(PHYINF004774_KOG0277:0.6292469441,BIGNAT013483_KOG0277:0.4488843703)91:0.0605685581)87:0.0662213520)74:0.0500868260,(PLABRA002788_KOG0277:0.3516126005,NUTLON023304_KOG0277:0.5870523161)84:0.1295000315)83:0.0792502902,HONFER009822_KOG0277:0.4755532102)45:0.0484096575)88:0.0683751779,EUGLON028983_KOG0277:0.6525155327)82:0.0898080633,((VITBRA017554_KOG0277:0.3730745726,TOXGON005102_KOG0277:0.8390583698)100:0.1699998145,HALSEO001281_KOG0277:0.8770531274)81:0.1355485334)77:0.0717095492,((DIALUT001558_KOG0277:0.5972264177,COLSPE023319_KOG0277:0.8286917917)100:0.1260004077,BIGNAT007892_KOG0277:1.1618014246)71:0.1167104048)100:0.1962516343,(((PHAKIR001026_KOG0277:0.4253284431,(GEFOKE012348_KOG0277:0.2575559818,NAEFOW000871_KOG0277:0.6213590702)78:0.0838246549)92:0.2597394636,SPISPE001535_KOG0277:0.6161442560)100:0.8336919885,GEFOKE019642_KOG0277:1.4369835477)95:0.1453718984)96:0.1709939532,((((COLSPE009044_KOG0277:0.3605040300,((SALKVE007397_KOG0277:0.7078453071,CHOSPE018250_KOG0277:0.6773418054)96:0.1108229804,DIPROT016523_KOG0277:0.5893119561)19:0.0879923067)19:0.0693800349,(PHYPOL003941_KOG0277:0.3905671648,(((PHAKIR002435_KOG0277:0.6126642080,ACACAS008438_KOG0277:0.3631425580)87:0.0585014079,NUTLON000608_KOG0277:0.7403387823)38:0.0462645630,NAEFOW012828_KOG0277:0.7417055511)88:0.0000026875)47:0.0463572115)18:0.0443138655,(MANSPH009072_KOG0277:0.4392976885,HOMSAP057178_KOG0277:0.5139313213)69:0.0559642614)100:0.7656818270,PHYINF005487_KOG0277:0.9505011050)9:0.0590913956)9:0.0680722076,((GLOWIT021750_KOG0277:0.7271071545,CYAPAR007088_KOG0277:0.6958791557)100:0.2259349047,((ACACAS001892_KOG0277:0.6214791506,PHYPOL011876_KOG0277:0.9318724496)55:0.1726974512,HEMKUK019402_KOG0277:0.8393507735)14:0.0768829892)39:0.2957272802)16:0.0642047309,PHYINF004072_KOG0641:2.0800783386)16:0.0338793731)93:0.0493880940,GLOWIT023107_KOG0310:1.5021694640)19:0.1257700531,(((((((PHAKIR013919_KOG0277:0.2310560806,(((((((COLSPE003936_KOG0277:0.1834612486,((GEFOKE012364_KOG0277:0.2624381007,GALSUL005116_KOG0277:0.4414219526)11:0.0418454489,RHOMAR010993_KOG0277:0.2606952642)40:0.0208150894)40:0.0312017921,CHLREI014521_KOG0277:0.3405477047)30:0.0224607956,(TELSUB004001_KOG0277:0.4152245632,RHIIRR011654_KOG0277:0.2622156656)36:0.0765459737)93:0.0351401658,((HALSEO008279_KOG0277:0.3339776340,(ARATHA026183_KOG0277:0.2761951646,ANAIGN003676_KOG0277:1.0097654081)82:0.1578848375)72:0.0676085385,NEMVEC018173_KOG0277:0.1731871922)18:0.0316642217)18:0.0235330392,ROZALL000780_KOG0277:0.3647857313)88:0.0677619582,TRIMAR002336_KOG0277:0.4097150798)93:0.0424184235,NAEFOW001539_KOG0277:0.2800519719)96:0.1262596472)75:0.4814357248,((KLENIT002302_KOG0313:0.5739680186,HALSEO016410_KOG0313:0.9064912909)100:0.1187018192,GLOWIT007328_KOG0313:0.8380837362)97:0.6031035840)46:0.0862833878,COLSPE035549_KOG0290:1.7757821714)17:0.1580597363,(((((((NEMVEC009244_KOG0290:0.2339356566,SALKVE005978_KOG0290:0.1715751448)100:0.0425951857,(((PHAKIR013708_KOG0290:0.2122745329,((ANDGOD001653_KOG0290:0.1983843950,GRACHO004481_KOG0290:0.4127718947)72:0.0200062335,PYGBIF002095_KOG0290:0.4549358101)8:0.0306421968)7:0.0059726904,((HONFER003465_KOG0290:0.3308169210,ROZALL002748_KOG0290:0.5954886365)10:0.0881782069,(DIPROT035587_KOG0290:0.2141671599,DIPROT027870_KOG0290:0.2717756264)100:0.3741554157)9:0.0592873679)48:0.0132914065,(((ACACAS010502_KOG0290:0.1734664053,NUTLON004228_KOG0290:0.1926194111)37:0.0293944642,TRIMAR001706_KOG0290:0.2863522625)80:0.0545470724,(((((ARATHA029984_KOG0290:0.1565749181,MICSPE003325_KOG0290:0.2372786615)99:0.0263967857,(PHYPAT000445_KOG0290:0.1639026787,(ARATHA006795_KOG0290:0.2272823354,CHLREI017582_KOG0290:0.1917798578)98:0.0373311190)100:0.0337601458)100:0.1313263838,CAPOWC005659_KOG0290:0.3072999010)57:0.0374580055,(((BAFFRI031419_KOG0290:0.1796046350,((CHOSPE040966_KOG0290:0.1726827889,CHOSPE024716_KOG0290:0.8430471851)89:0.0917879324,PHYINF002472_KOG0290:0.7434927273)61:0.0955224197)19:0.0138455774,((RHIIRR011648_KOG0290:0.3456399476,SPIPUN002123_KOG0290:0.3115124084)100:0.0906326297,GALSUL004473_KOG0290:0.3440707411)95:0.0689178662)19:0.0213005042,(ANAIGN020150_KOG0290:0.1790322928,ANAIGN011821_KOG0290:0.4640756642)91:0.1175746363)9:0.0053075261)13:0.0171628238,((TELSUB008586_KOG0290:0.2708841414,((THETRA002446_KOG0290:0.3652747441,((RHOMAR011345_KOG0290:0.3293132767,GEFOKE000907_KOG0290:0.7574140400)74:0.0601225219,COLSPE019668_KOG0290:0.6887854684)75:0.0273539791)95:0.0361338026,NAEFOW004884_KOG0290:0.3798186386)89:0.0399651483)88:0.0275870354,(EUGLON029186_KOG0290:0.2074210608,EUGLON011646_KOG0290:0.4024658343)75:0.1280281222)63:0.0335343179)48:0.0298641811)46:0.0131483359)93:0.0741806471)95:0.1232639684,MANSPH008836_KOG0290:0.3296964221)88:0.1029253249,HALSEO002570_KOG0290:0.3177910546)70:0.2006813889,(VITBRA008297_KOG0290:1.3750980915,TELSUB031273_KOG0290:1.4366283484)94:0.2641255057)71:0.3904341792,(ANAIGN024477_KOG0290:1.8239989686,COLSPE026853_KOG0290:1.7756657696)76:0.3386238878)91:0.6530869442,(BAFFRI028743_KOG0290:0.1051038320,TELSUB016274_KOG1036:1.7487586889)94:0.6952365933)40:0.3559353136)28:0.2831679619,(NUTLON025180_KOG0290:1.5998692298,((TELSUB040420_KOG0300:0.9159079067,PHYPOL010662_KOG0300:2.2889141421)53:0.5769110934,(BAFFRI013864_KOG1407:0.5830121478,PHAKIR006559_KOG1407:1.1524685791)100:0.4606099438)33:0.3735131907)26:0.1387017359)55:0.0870854092,((PHYPOL001532_KOG0310:0.4818589207,((GRACHO008388_KOG0310:0.6626034632,NEMVEC002344_KOG0310:0.6526088094)94:0.1078572135,MICSPE001232_KOG0310:0.5759772214)91:0.0666919186)70:0.0508275183,((PLABRA004582_KOG0310:0.4143204276,(PHAKIR001024_KOG1407:1.2241220611,ROZALL005181_KOG1407:0.2673790187)34:0.1538780510)34:0.1705137558,GONPAC027397_KOG0310:0.4651434745)33:0.0440586702)92:0.8598780530)26:0.0731010462,((PYGBIF004288_KOG0277:0.8382244576,(KLENIT003329_KOG0286:0.3745866140,TRIMAR003370_KOG0286:0.5332211675)100:0.8106657521)100:0.3625331040,GRACHO003241_KOG1007:2.2781674495)36:0.0953429087)27:0.0222805076)17:0.0964619569)16:0.0593136020,((COLSPE018236_KOG0313:0.1308207585,MICSPE006992_KOG0313:0.9798364584)100:0.6959084283,EUGLON029563_KOG0641:1.3577682985)90:0.5241515334)16:0.0250286590)76:0.1099197438,(PERSPE000505_KKT15:0.0000023701,perkinsela_sp._004682_KKT15:0.0000026572)100:3.3271160890)14:0.0000021252)7:0.0552870837,((((PHYPOL022466_KOG0286:0.8913839284,EUGLON031293_KOG0315:1.0337590170)89:0.1488427436,((SALKVE022210_KOG0641:3.4128520383,(RHOMAR006208_KOG0641:0.2909928102,BAFFRI034831_KOG0641:0.3601092858)100:0.5844913924)84:0.0910822984,GEFOKE015125_KOG0641:1.7214403050)35:0.1276575620)37:0.0619993933,(((HOMSAP079073_KOG0288:0.2720055479,(HOMSAP067051_KOG0288:0.0000028186,HOMSAP004272_KOG0288:0.0000010440)100:0.0871644864)98:1.0646656240,(MONEXI010423_KOG0641:1.2410969727,LENLIM005044_KOG1007:1.8734545470)64:0.0714626991)64:0.1794586945,GONPAC005288_KOG0310:1.1738188247)63:0.2590712667)7:0.0360943668,(((((((((((((((((HOMSAP057134_KOG0310:0.4583771175,NEMVEC016014_KOG0310:0.3379069175)80:0.0789684199,(ANAIGN018736_KOG0310:0.4240132691,(ARATHA028170_KOG0310:0.8558227751,(EUGLON011777_KOG0310:0.7820990383,(ANDGOD008597_KOG0310:0.6651628208,NAEFOW000864_KOG0310:1.0796584329)11:0.0140692876)26:0.0420383598)99:0.1281093534)73:0.0658211638)97:0.0605718464,NUTLON020151_KOG0310:0.7094088765)98:0.0329790937,(SPISPE010354_KOG0310:0.1790596679,HEMKUK010727_KOG0310:0.0416407384)100:0.2330921895)97:0.0625193894,(VERVER010877_KOG0310:0.4073632107,(GALSUL001712_KOG0310:0.4106629745,GRACHO005453_KOG0310:0.6927372520)100:0.3522911806)100:0.1244379884)95:0.0670812743,((((((CAPOWC001015_KOG0310:0.1809940994,THETRA003261_KOG0310:0.5874439169)98:0.0697777547,(HALSEO011431_KOG0310:0.5455988500,PYGBIF001147_KOG0310:0.3793439049)42:0.0693614426)41:0.0522023972,(GEFOKE001145_KOG0310:0.3399554983,ACACAS004001_KOG0310:0.4442664576)95:0.1220975496)39:0.0394202199,(HONFER006428_KOG0310:0.6236300579,PHYPOL007355_KOG0310:0.8237320514)77:0.1762063435)21:0.0336012026,((SPIPUN008573_KOG0310:0.2823653297,RHIIRR024059_KOG0310:0.3765592719)100:0.1304229722,(SALKVE011324_KOG0310:0.3927642122,CHOSPE037265_KOG0310:0.6480436318)43:0.1206913470)43:0.0665788563)22:0.0364531705,((GLOWIT006446_KOG0310:0.3159194701,CYAPAR006898_KOG0310:0.3224221378)96:0.0837583156,MANSPH000817_KOG0310:0.4971574006)25:0.0601445150)57:0.0357669398)56:0.0480538797,(PHYINF006970_KOG0310:0.4210246607,(COLSPE006171_KOG0310:0.3307418457,(TRIMAR000101_KOG0310:0.5724616060,PHAKIR014089_KOG0310:0.9991373885)77:0.0326749413)87:0.0973629030)58:0.0614507434)92:0.0586454057,(((KLENIT013106_KOG0310:0.2448896579,PHYPAT025565_KOG0310:0.3400472821)100:0.1193073393,((CHLREI004174_KOG0310:0.3155189004,MICSPE003987_KOG0310:0.5099185382)100:0.0348420995,DIPROT039619_KOG0310:0.8343416038)44:0.0918399691)44:0.0783520047,(BIGNAT003031_KOG0310:0.6093121208,TELSUB043750_KOG0310:0.3900007946)100:0.1464192021)99:0.0524674073)90:0.0566965405,((GONPAC024531_KOG0310:0.4181342381,GLOWIT012876_KOG0310:0.6424454264)41:0.0699303043,HONFER011672_KOG0310:1.2572667618)36:0.0000024641)43:0.0118596992,RHOMAR003041_KOG0310:0.5562866275)59:0.0710840608,(BAFFRI056197_KOG0310:0.5455315860,PLABRA002790_KOG0310:0.6539402408)96:0.0985523021)56:0.0369022151,(ROZALL006187_KOG0310:0.6183803115,(DIALUT002372_KOG0310:0.7714310507,COLSPE020379_KOG0310:1.4073427720)91:0.1422804590)90:0.0908915865)65:0.1337395546,((VITBRA001515_KOG0310:0.6064560738,TOXGON005491_KOG0310:0.6693592491)100:0.1762018516,PHAKIR005506_KOG0310:0.7466493250)95:0.1299736505)87:0.3107747255,CHOSPE005160_KOG0310:0.8554661161)61:0.0550951390,DIPROT036164_KOG0310:1.5520430089)41:0.0508498198,(NUTLON025268_KOG0641:1.7495644132,LENLIM010222_KOG0647:1.0037732766)85:0.6261389039)20:0.1344174359,ANDGOD004044_KOG0310:1.2926637530)19:0.0886157473)9:0.1002583088)27:0.0569140931)43:0.0350980619,(((((BAFFRI058479_KOG0265:0.4789969463,LENLIM018237_KOG0265:0.6250346100)100:0.1786648278,HALSEO008412_KOG0265:0.5843189779)100:0.2748547210,((NEMVEC010713_KOG0265:0.5895269529,CHOSPE027624_KOG0265:0.5907204902)100:0.2912764163,NUTLON019747_KOG1034:1.4956854857)98:0.3130625909)44:0.0953340397,(((((((HOMSAP056051_KOG0265:0.7263121976,TOXGON004790_KOG0265:0.5451965729)82:0.1294509096,((MANSPH008487_KOG0265:0.2769311051,DIPROT021039_KOG0296:0.2780795918)98:0.0748288589,PHAKIR014286_KOG0265:0.6316371808)99:0.1089655522)85:0.1117243233,THETRA009545_KOG0288:0.6928694718)58:0.0749691572,SPISPE009050_KOG0265:0.8179840537)100:0.3224971582,GLOWIT001000_KOG0313:1.1008263055)93:0.1751858648,((((((((((HOMSAP051163_KOG0300:0.2767574132,NEMVEC021662_KOG0300:0.2280704383)100:0.0955795899,(SALKVE017485_KOG0300:0.4860050446,BAFFRI024588_KOG0300:0.6875964704)100:0.2239369219)100:0.1257791455,CAPOWC009617_KOG0300:0.4677302969)94:0.0664279013,RHOMAR013604_KOG0300:0.6942570846)100:0.1210592104,ANAIGN021178_KOG0300:0.7667821736)83:0.0586366769,MANSPH001444_KOG0300:0.8223070274)86:0.0511214679,PHYPOL005220_KOG0300:0.6443627117)57:0.0764615335,((GEFOKE013660_KOG0300:0.6983350741,(NUTLON021045_KOG0300:0.5538800695,PHAKIR009940_KOG0641:2.2947363789)48:0.8937509015)44:0.0598841361,PYGBIF005191_KOG0300:0.8796929291)46:0.0970540601)45:0.0979664582,NAEFOW008359_KOG0300:1.0153261525)47:0.1642790193,(PLABRA005271_KOG0300:0.6379981730,PYGBIF008426_KOG0300:0.5450528315)74:0.1191604065)96:0.5419034728)40:0.1055071792,(((TELSUB053784_KOG0288:0.5481782288,ARATHA045781_KOG0300:0.4132557020)100:0.3333086307,(PHYPAT020556_KOG1407:0.4089066094,NEMVEC023004_KOG1407:0.4899678750)100:0.6643321389)100:0.3196900828,VERVER006773_KOG0300:2.3674011991)59:0.0930961962)50:0.1366282550)30:0.0279193720,(VERVER004123_KOG0265:1.1951164534,CHOSPE005158_KOG0315:1.1701135629)48:0.1068224898)39:0.1278310120)35:0.0418264532)35:0.0201923415)19:0.0839176095,((GEFOKE025576_KOG0273:0.9057727378,LENLIM014679_KOG0310:1.6961600909)11:0.0576880318,GLOWIT000301_KOG0641:1.0881845197)9:0.1140726846)24:0.0799346282,(((NEMVEC005250_KOG0273:0.3020770187,GLOWIT020636_KOG3881:2.1799758841)74:0.4666848263,BAFFRI049564_KOG0647:1.8844554766)59:0.1852076753,(((((((((SPIPUN008132_KOG0315:0.2542746098,ROZALL003074_KOG0315:0.4682681988)100:0.0803368053,((((((((KLENIT003668_KOG0315:0.0663137610,ARATHA026528_KOG0315:0.4089796559)99:0.1632178435,GLOWIT014285_KOG0315:0.2974458774)31:0.0079504981,DIALUT008180_KOG0315:0.2825544977)32:0.0244028776,NUTLON005266_KOG0315:0.4449961587)63:0.0487365981,((BIGNAT011008_KOG0315:0.2788847542,(HALSEO005094_KOG0315:0.5664758535,PLABRA007776_KOG0315:0.4010887807)42:0.0862780743)42:0.1068044818,((ANAIGN007607_KOG0315:0.3517728831,PHYPOL007168_KOG0315:0.1682091562)64:0.0510260364,((DIPROT025650_KOG0315:0.2396244296,VITBRA017712_KOG0315:0.7638878502)99:0.0641395451,HONFER004102_KOG0315:0.5369470682)54:0.0515871150)49:0.0448973870)59:0.0224873068)48:0.0123916694,RHOMAR009339_KOG0315:0.3842069621)65:0.0339867946,((HEMKUK014605_KOG0315:0.2940099687,(CHOSPE000617_KOG0315:0.2533054096,EUGLON012018_KOG0315:0.5218289034)94:0.0676739538)92:0.0724291915,(VERVER008118_KOG0315:0.3143341308,VERVER008420_KOG0315:0.4001002730)100:0.1153960067)91:0.0329803536)70:0.0382596156,(MANSPH003325_KOG0315:0.2845538137,GONPAC030200_KOG0315:0.3723973204)79:0.0760586705)82:0.0279355018)91:0.0522764176,(ACACAS005356_KOG0315:0.3009023147,((PHYINF008084_KOG0315:0.3404486897,((THETRA007404_KOG0315:0.3129824881,CHOSPE023632_KOG0315:0.3099940673)100:0.1417367778,TRIMAR002067_KOG0315:0.9061283375)100:0.0647866603)73:0.0441746162,((PHAKIR012465_KOG0315:0.4645457524,NAEFOW007921_KOG0315:0.5181387170)85:0.0950169936,LENLIM009295_KOG0315:0.4872655214)65:0.0635204478)38:0.0524114907)89:0.0504649442)86:0.0386409799,CAPOWC005889_KOG0315:0.3073354932)90:0.1412268854,((HOMSAP065348_KOG0315:0.2177498670,NEMVEC021868_KOG0315:0.1332447880)100:0.3347413319,SALKVE007063_KOG0315:0.6508778838)84:0.0565228431)92:0.1849418559,(TELSUB053659_KOG0315:0.6273825363,(MONEXI000486_KOG0315:1.0634319897,COLSPE020269_KOG0315:1.3585695727)100:0.3086986184)33:0.1496779020)28:0.1337110028,TOXGON001131_KOG0315:1.2520999676)94:0.1365633641,((GALSUL003152_KOG0315:0.5022753915,GALSUL002396_KOG0315:0.5254419743)100:0.2029044106,GALSUL003730_KOG0315:0.5763782026)100:0.7886167163)100:0.2419286455,(DIPROT032118_KOG1407:1.5306899498,SALKVE004501_KOG1407:0.6958110234)92:0.7873800235)73:0.2338652121)59:0.1068887586)20:0.1561517837,HOMSAP052423_KOG0315:0.9672602013);

CONSENSUS TREE
--------------

Consensus tree is constructed from 1000 bootstrap trees
Log-likelihood of consensus tree: -872957.238637
Robinson-Foulds distance between ML tree and consensus tree: 768

Branches with support >0.000000% are kept (extended consensus)
Branch lengths are optimized by maximum likelihood on original alignment
Numbers in parentheses are bootstrap supports (%)

+---------------HOMSAP077249_KOG0265
|
|                                   +-----NEMVEC002589_KOG0265
|                                +--| (39)
|                                |  |  +---NEMVEC008175_KOG0265
|                                |  +--| (95)
|                                |     +-----SALKVE001999_KOG0265
|                             +--| (96)
|                             |  +---SPIPUN001707_KOG0265
|                          +--| (100)
|                          |  +-------NEMVEC015418_KOG0265
|                       +--| (96)
|                       |  |           +---GLOWIT004620_KOG0265
|                       |  |        +--| (98)
|                       |  |        |  +---CYAPAR018914_KOG0265
|                       |  |     +--| (58)
|                       |  |     |  +------BAFFRI017052_KOG0265
|                       |  |  +--| (52)
|                       |  |  |  |        +--SPISPE008668_KOG0265
|                       |  |  |  |     +--| (85)
|                       |  |  |  |     |  +--HEMKUK018321_KOG0265
|                       |  |  |  |  +--| (39)
|                       |  |  |  |  |  +---------------------BIGNAT004367_KOG0300
|                       |  |  |  +--| (34)
|                       |  |  |     +----NUTLON013375_KOG0265
|                       |  +--| (54)
|                       |     |     +----ANDGOD000195_KOG0265
|                       |     |  +--| (90)
|                       |     |  |  |  +------EUGLON003397_KOG0265
|                       |     |  |  +--| (95)
|                       |     |  |     +-----NAEFOW007841_KOG0265
|                       |     +--| (90)
|                       |        +------DIPROT027005_KOG0265
|                    +--| (100)
|                    |  |  +----RHOMAR001117_KOG0265
|                    |  +--| (100)
|                    |     +-------CYAPAR000660_KOG0265
|                 +--| (100)
|                 |  |  +-----HONFER000899_KOG0265
|                 |  +--| (100)
|                 |     +---------BIGNAT017640_KOG0265
|              +--| (55)
|              |  +--------------SALKVE010562_KOG0641
|           +--| (20)
|           |  +----------ANCTWI002699_unknown
|        +--| (18)
|        |  |                         +--PLABRA002273_KOG0265
|        |  |                      +--| (98)
|        |  |                      |  +---ANAIGN024013_KOG0265
|        |  |                 +----| (100)
|        |  |                 |    +--GALSUL001961_KOG0265
|        |  |              +--| (100)
|        |  |              |  +----CYAPAR006264_KOG0313
|        |  |           +--| (100)
|        |  |           |  |     +---HEMKUK004385_KOG0286
|        |  |           |  |  +--| (100)
|        |  |           |  |  |  +----------GONPAC044703_KOG0641
|        |  |           |  +--| (100)
|        |  |           |     |  +--RHIIRR015197_KOG0315
|        |  |           |     +--| (100)
|        |  |           |        +--ARATHA026484_KOG0315
|        |  |        +--| (93)
|        |  |        |  |                       +--GALSUL000674_KOG0316
|        |  |        |  |                    +--| (95)
|        |  |        |  |                    |  +--ARATHA032802_KOG0316
|        |  |        |  |                 +--| (52)
|        |  |        |  |                 |  +------------NEMVEC003341_KOG1407
|        |  |        |  |              +--| (51)
|        |  |        |  |              |  +--DIALUT010337_KOG0316
|        |  |        |  |           +--| (38)
|        |  |        |  |           |  +--ANAIGN013600_KOG0316
|        |  |        |  |        +--| (38)
|        |  |        |  |        |  +--PLABRA003618_KOG0316
|        |  |        |  +--------| (97)
|        |  |        |           +--NEMVEC010448_KOG0316
|        |  |     +--| (31)
|        |  |     |  |       +----GEFOKE021412_KOG0310
|        |  |     |  |  +----| (100)
|        |  |     |  |  |    +-----------LENLIM016211_KOG1407
|        |  |     |  +--| (76)
|        |  |     |     +----------DIALUT006541_KOG0313
|        |  |  +--| (24)
|        |  |  |  +-------------DIPROT013331_KOG0315
|        |  +--| (57)
|        |     |        +--------------------PHYPOL004532_KOG0278
|        |     |     +--| (82)
|        |     |     |  |                                  +-------------------------------ANAIGN002649_KOG2919
|        |     |     |  |                          +-------| (96)
|        |     |     |  |                          |       +--TELSUB022496_KOG3881
|        |     |     |  |                       +--| (46)
|        |     |     |  |                       |  |                                      +--CYAPAR004249_KOG2919
|        |     |     |  |                       |  |             +------------------------| (100)
|        |     |     |  |                       |  |             |                        +---PHAKIR014373_KOG2919
|        |     |     |  |                       |  |        +----| (100)
|        |     |     |  |                       |  |        |    +--COLSPE009699_KOG3881
|        |     |     |  |                       |  |     +--| (84)
|        |     |     |  |                       |  |     |  +--------DIALUT002764_KOG3881
|        |     |     |  |                       |  |  +--| (24)
|        |     |     |  |                       |  |  |  |  +----RHOMAR007927_KOG3881
|        |     |     |  |                       |  |  |  +--| (71)
|        |     |     |  |                       |  |  |     +-----GONPAC026127_KOG3881
|        |     |     |  |                       |  +--| (50)
|        |     |     |  |                       |     +-----BAFFRI048167_KOG3881
|        |     |     |  |                    +--| (89)
|        |     |     |  |                    |  +-----GLOWIT003292_KOG3881
|        |     |     |  |                 +--| (86)
|        |     |     |  |                 |  |  +-------DIPROT012960_KOG3881
|        |     |     |  |                 |  +--| (93)
|        |     |     |  |                 |     +---------PHYPOL006935_KOG3881
|        |     |     |  |              +--| (26)
|        |     |     |  |              |  |           +-------------------------TELSUB004995_KOG2919
|        |     |     |  |              |  |        +--| (52)
|        |     |     |  |              |  |        |  +---GEFOKE004939_KOG3881
|        |     |     |  |              |  |     +--| (56)
|        |     |     |  |              |  |     |  |  +-----BIGNAT009117_KOG3881
|        |     |     |  |              |  |     |  +--| (81)
|        |     |     |  |              |  |     |     +----PLABRA000472_KOG3881
|        |     |     |  |              |  |  +--| (66)
|        |     |     |  |              |  |  |  |  +-------EUGLON011858_KOG3881
|        |     |     |  |              |  |  |  +--| (57)
|        |     |     |  |              |  |  |     +---NUTLON019235_KOG3881
|        |     |     |  |              |  +--| (21)
|        |     |     |  |              |     |              +---ARATHA011316_KOG3881
|        |     |     |  |              |     |           +--| (100)
|        |     |     |  |              |     |           |  +--PHYPAT035644_KOG3881
|        |     |     |  |              |     |        +--| (97)
|        |     |     |  |              |     |        |  +---KLENIT003255_KOG3881
|        |     |     |  |              |     |     +--| (100)
|        |     |     |  |              |     |     |  |  +------CHLREI018738_KOG3881
|        |     |     |  |              |     |     |  +--| (100)
|        |     |     |  |              |     |     |     +-------MICSPE006000_KOG3881
|        |     |     |  |              |     |  +--| (64)
|        |     |     |  |              |     |  |  |     +------NAEFOW011736_KOG3881
|        |     |     |  |              |     |  |  |  +--| (82)
|        |     |     |  |              |     |  |  |  |  +-------HONFER011363_KOG3881
|        |     |     |  |              |     |  |  +--| (73)
|        |     |     |  |              |     |  |     +-------------NUTLON020389_KOG3881
|        |     |     |  |              |     +--| (83)
|        |     |     |  |              |        +---------TRIMAR002592_KOG3881
|        |     |     |  |           +--| (53)
|        |     |     |  |           |  |              +----HOMSAP033468_KOG3881
|        |     |     |  |           |  |           +--| (100)
|        |     |     |  |           |  |           |  +----NEMVEC019107_KOG3881
|        |     |     |  |           |  |        +--| (65)
|        |     |     |  |           |  |        |  +----------VERVER009192_KOG3881
|        |     |     |  |           |  |     +--| (80)
|        |     |     |  |           |  |     |  |  +---SALKVE017410_KOG3881
|        |     |     |  |           |  |     |  +--| (98)
|        |     |     |  |           |  |     |     |  +---------ANDGOD001687_KOG3881
|        |     |     |  |           |  |     |     +--| (100)
|        |     |     |  |           |  |     |        |     +--TELSUB027235_KOG3881
|        |     |     |  |           |  |     |        +-----| (100)
|        |     |     |  |           |  |     |              +--CHOSPE026264_KOG3881
|        |     |     |  |           |  |  +--| (39)
|        |     |     |  |           |  |  |  +-------ACACAS011124_KOG3881
|        |     |     |  |           |  +--| (39)
|        |     |     |  |           |     |              +--RHIIRR015232_KOG3881
|        |     |     |  |           |     |           +--| (100)
|        |     |     |  |           |     |           |  +----------HOMSAP005449_KOG3881
|        |     |     |  |           |     |        +--| (99)
|        |     |     |  |           |     |        |  +-----SPIPUN000421_KOG3881
|        |     |     |  |           |     |     +--| (86)
|        |     |     |  |           |     |     |  +--------ROZALL005246_KOG3881
|        |     |     |  |           |     |  +--| (31)
|        |     |     |  |           |     |  |  |  +----MANSPH008041_KOG3881
|        |     |     |  |           |     |  |  +--| (98)
|        |     |     |  |           |     |  |     +-------GLOWIT018798_KOG3881
|        |     |     |  |           |     +--| (21)
|        |     |     |  |           |        |   +-----CHOSPE022801_KOG3881
|        |     |     |  |           |        +---| (64)
|        |     |     |  |           |            +-----------PYGBIF002094_KOG3881
|        |     |     |  |        +--| (88)
|        |     |     |  |        |  |  +--------HALSEO014402_KOG3881
|        |     |     |  |        |  +--| (62)
|        |     |     |  |        |     |  +-----ANAIGN007214_KOG3881
|        |     |     |  |        |     +--| (53)
|        |     |     |  |        |        |  +-------PHAKIR013926_KOG3881
|        |     |     |  |        |        +--| (66)
|        |     |     |  |        |           |     +-------COLSPE032018_KOG3881
|        |     |     |  |        |           +-----| (100)
|        |     |     |  |        |                 +--------GLOWIT008473_KOG3881
|        |     |     |  |     +--| (90)
|        |     |     |  |     |  +------PYGBIF002290_KOG3881
|        |     |     |  |  +--| (89)
|        |     |     |  |  |  |  +--------THETRA001011_KOG3881
|        |     |     |  |  |  +--| (76)
|        |     |     |  |  |     +---------------GRACHO008374_KOG3881
|        |     |     |  +--| (45)
|        |     |     |     |     +---------DIPROT018469_KOG3881
|        |     |     |     |  +--| (75)
|        |     |     |     |  |  |  +----------VITBRA016082_KOG3881
|        |     |     |     |  |  +--| (99)
|        |     |     |     |  |     +---------------HOMSAP046412_KOG3881
|        |     |     |     +--| (99)
|        |     |     |        +--------EUGLON001196_KOG3881
|        |     |  +--| (82)
|        |     |  |  |  +--------------GLOWIT012313_KOG0647
|        |     |  |  +--| (87)
|        |     |  |     |                                                                     +--ARATHA042497_KOG2111
|        |     |  |     |                                                                  +--| (93)
|        |     |  |     |                                                                  |  |  +--ARATHA027732_KOG2111
|        |     |  |     |                                                                  |  +--| (100)
|        |     |  |     |                                                                  |     +---ARATHA034872_KOG2111
|        |     |  |     |                                                               +--| (93)
|        |     |  |     |                                                               |  +--MICSPE004350_KOG2111
|        |     |  |     |                                                            +--| (100)
|        |     |  |     |                                                            |  +--PHYPAT044767_KOG2111
|        |     |  |     |                                                         +--| (100)
|        |     |  |     |                                                         |  +--KLENIT008134_KOG2111
|        |     |  |     |                                                      +--| (91)
|        |     |  |     |                                                      |  +--CHLREI011173_KOG2111
|        |     |  |     |                                                   +--| (76)
|        |     |  |     |                                                   |  +--COLSPE002995_KOG2111
|        |     |  |     |                                                +--| (69)
|        |     |  |     |                                                |  +--DIALUT013334_KOG2111
|        |     |  |     |                                             +--| (51)
|        |     |  |     |                                             |  |  +--PHYINF014248_KOG2111
|        |     |  |     |                                             |  +--| (79)
|        |     |  |     |                                             |     |     +--HALSEO015099_KOG2111
|        |     |  |     |                                             |     |  +--| (86)
|        |     |  |     |                                             |     |  |  +--PLABRA002079_KOG2111
|        |     |  |     |                                             |     +--| (88)
|        |     |  |     |                                             |        |     +--COLSPE001895_KOG2111
|        |     |  |     |                                             |        |  +--| (100)
|        |     |  |     |                                             |        |  |  +-----TOXGON005214_KOG2111
|        |     |  |     |                                             |        +--| (100)
|        |     |  |     |                                             |           +--COLSPE002265_KOG2111
|        |     |  |     |                                          +--| (75)
|        |     |  |     |                                          |  |     +--GLOWIT007660_KOG2111
|        |     |  |     |                                          |  |  +--| (98)
|        |     |  |     |                                          |  |  |  +--CYAPAR012287_KOG2111
|        |     |  |     |                                          |  +--| (72)
|        |     |  |     |                                          |     |  +--RHOMAR008719_KOG2111
|        |     |  |     |                                          |     +--| (94)
|        |     |  |     |                                          |        |  +--GONPAC027044_KOG2111
|        |     |  |     |                                          |        +--| (95)
|        |     |  |     |                                          |           +---BAFFRI016816_KOG2111
|        |     |  |     |                                       +--| (91)
|        |     |  |     |                                       |  |           +--PHAKIR012576_KOG2111
|        |     |  |     |                                       |  |        +--| (92)
|        |     |  |     |                                       |  |        |  |  +--NAEFOW016320_KOG2111
|        |     |  |     |                                       |  |        |  +--| (93)
|        |     |  |     |                                       |  |        |     +---ANDGOD005774_KOG2111
|        |     |  |     |                                       |  |     +--| (75)
|        |     |  |     |                                       |  |     |  |  +---TELSUB008874_KOG2111
|        |     |  |     |                                       |  |     |  +--| (91)
|        |     |  |     |                                       |  |     |     +---TELSUB026849_KOG2111
|        |     |  |     |                                       |  |  +--| (91)
|        |     |  |     |                                       |  |  |  |        +---RHOMAR004746_KOG2111
|        |     |  |     |                                       |  |  |  |     +--| (88)
|        |     |  |     |                                       |  |  |  |     |  +----PHAKIR013215_KOG2111
|        |     |  |     |                                       |  |  |  |  +--| (92)
|        |     |  |     |                                       |  |  |  |  |  +--NUTLON011461_KOG2111
|        |     |  |     |                                       |  |  |  +--| (93)
|        |     |  |     |                                       |  |  |     |     +---NAEFOW012108_KOG2111
|        |     |  |     |                                       |  |  |     |  +--| (98)
|        |     |  |     |                                       |  |  |     |  |  +----TRIMAR000386_KOG2111
|        |     |  |     |                                       |  |  |     +--| (89)
|        |     |  |     |                                       |  |  |        +----PHAKIR002228_KOG2111
|        |     |  |     |                                       |  +--| (83)
|        |     |  |     |                                       |     +---EUGLON005346_KOG2111
|        |     |  |     |                                    +--| (57)
|        |     |  |     |                                    |  |  +--ACACAS014510_KOG2111
|        |     |  |     |                                    |  +--| (97)
|        |     |  |     |                                    |     +--DIPROT040320_KOG2111
|        |     |  |     |                                 +--| (85)
|        |     |  |     |                                 |  |  +--DIPROT003635_KOG2111
|        |     |  |     |                                 |  +--| (74)
|        |     |  |     |                                 |     |                 +--HOMSAP054398_KOG2111
|        |     |  |     |                                 |     |              +--| (95)
|        |     |  |     |                                 |     |              |  |     +--HOMSAP050312_KOG2111
|        |     |  |     |                                 |     |              |  |  +--| (100)
|        |     |  |     |                                 |     |              |  |  |  +--NEMVEC012506_KOG2111
|        |     |  |     |                                 |     |              |  +--| (98)
|        |     |  |     |                                 |     |              |     +------SALKVE018675_KOG2111
|        |     |  |     |                                 |     |           +--| (98)
|        |     |  |     |                                 |     |           |  +--CAPOWC007536_KOG2111
|        |     |  |     |                                 |     |        +--| (92)
|        |     |  |     |                                 |     |        |  +----SALKVE006811_KOG2111
|        |     |  |     |                                 |     |     +--| (97)
|        |     |  |     |                                 |     |     |  +--RHIIRR008444_KOG2111
|        |     |  |     |                                 |     |  +--| (96)
|        |     |  |     |                                 |     |  |  |  +--PYGBIF001944_KOG2111
|        |     |  |     |                                 |     |  |  +--| (98)
|        |     |  |     |                                 |     |  |     |  +--LENLIM005419_KOG2111
|        |     |  |     |                                 |     |  |     +--| (91)
|        |     |  |     |                                 |     |  |        +-----THETRA009856_KOG2111
|        |     |  |     |                                 |     +--| (88)
|        |     |  |     |                                 |        |  +--MANSPH006348_KOG2111
|        |     |  |     |                                 |        +--| (93)
|        |     |  |     |                                 |           |  +--MANSPH003355_KOG2111
|        |     |  |     |                                 |           +--| (89)
|        |     |  |     |                                 |              |   +--COLSPE005431_KOG2111
|        |     |  |     |                                 |              +---| (100)
|        |     |  |     |                                 |                  |        +--CAPOWC007895_KOG2111
|        |     |  |     |                                 |                  |     +--| (100)
|        |     |  |     |                                 |                  |     |  |  +--SPIPUN001818_KOG2111
|        |     |  |     |                                 |                  |     |  +--| (100)
|        |     |  |     |                                 |                  |     |     +--RHIIRR012195_KOG2111
|        |     |  |     |                                 |                  |  +--| (91)
|        |     |  |     |                                 |                  |  |  |     +--ACACAS013351_KOG2111
|        |     |  |     |                                 |                  |  |  |  +--| (100)
|        |     |  |     |                                 |                  |  |  |  |  +--PHYPOL009587_KOG2111
|        |     |  |     |                                 |                  |  |  +--| (85)
|        |     |  |     |                                 |                  |  |     |           +--NAEFOW013860_KOG2111
|        |     |  |     |                                 |                  |  |     |        +--| (98)
|        |     |  |     |                                 |                  |  |     |        |  +--EUGLON033004_KOG2111
|        |     |  |     |                                 |                  |  |     |     +--| (100)
|        |     |  |     |                                 |                  |  |     |     |  +--PHAKIR004473_KOG2111
|        |     |  |     |                                 |                  |  |     |  +--| (96)
|        |     |  |     |                                 |                  |  |     |  |  +---ANDGOD005804_KOG2111
|        |     |  |     |                                 |                  |  |     +--| (85)
|        |     |  |     |                                 |                  |  |        |  +--GEFOKE022131_KOG2111
|        |     |  |     |                                 |                  |  |        +--| (88)
|        |     |  |     |                                 |                  |  |           |     +-----DIPROT039816_KOG2111
|        |     |  |     |                                 |                  |  |           |  +--| (91)
|        |     |  |     |                                 |                  |  |           |  |  +---NUTLON012786_KOG2111
|        |     |  |     |                                 |                  |  |           +--| (91)
|        |     |  |     |                                 |                  |  |              +--RHOMAR012942_KOG2111
|        |     |  |     |                                 |                  +--| (91)
|        |     |  |     |                                 |                     |     +--HEMKUK008642_KOG2111
|        |     |  |     |                                 |                     |  +--| (82)
|        |     |  |     |                                 |                     |  |  |        +---CHOSPE018034_KOG2111
|        |     |  |     |                                 |                     |  |  |     +--| (95)
|        |     |  |     |                                 |                     |  |  |     |  +---DIPROT016617_KOG2111
|        |     |  |     |                                 |                     |  |  |  +--| (94)
|        |     |  |     |                                 |                     |  |  |  |  +--HONFER009457_KOG2111
|        |     |  |     |                                 |                     |  |  +--| (82)
|        |     |  |     |                                 |                     |  |     +--PHYINF010227_KOG2111
|        |     |  |     |                                 |                     +--| (98)
|        |     |  |     |                                 |                        +--GLOWIT007632_KOG2111
|        |     |  |     |                              +--| (89)
|        |     |  |     |                              |  +--PHYPOL002290_KOG2111
|        |     |  |     |                           +--| (59)
|        |     |  |     |                           |  +--VERVER007533_KOG2111
|        |     |  |     |                        +--| (98)
|        |     |  |     |                        |  |     +--VITBRA011654_KOG2111
|        |     |  |     |                        |  |  +--| (100)
|        |     |  |     |                        |  |  |  +-----TOXGON002823_KOG2111
|        |     |  |     |                        |  +--| (61)
|        |     |  |     |                        |     |  +-----ANAIGN006448_KOG2111
|        |     |  |     |                        |     +--| (98)
|        |     |  |     |                        |        +------NUTLON014106_KOG2111
|        |     |  |     |                     +--| (96)
|        |     |  |     |                     |  |  +---HONFER000914_KOG2111
|        |     |  |     |                     |  +--| (95)
|        |     |  |     |                     |     +----GONPAC045378_KOG2111
|        |     |  |     |                  +--| (85)
|        |     |  |     |                  |  |  +---MANSPH006404_KOG2111
|        |     |  |     |                  |  +--| (84)
|        |     |  |     |                  |     +---MANSPH005824_KOG2111
|        |     |  |     |               +--| (79)
|        |     |  |     |               |  +----SPIPUN001675_KOG2111
|        |     |  |     |            +--| (96)
|        |     |  |     |            |  +----EUGLON048386_KOG2111
|        |     |  |     |  +---------| (96)
|        |     |  |     |  |         +----EUGLON029647_KOG2111
|        |     |  |     +--| (54)
|        |     |  |        |                                   +--SPIPUN001918_KOG4532
|        |     |  |        |                                +--| (100)
|        |     |  |        |                                |  +--ROZALL001427_KOG4532
|        |     |  |        |                             +--| (34)
|        |     |  |        |                             |  +---GLOWIT008557_KOG4532
|        |     |  |        |                          +--| (51)
|        |     |  |        |                          |  |  +--RHOMAR000943_KOG4532
|        |     |  |        |                          |  +--| (44)
|        |     |  |        |                          |     |  +-------GALSUL003492_KOG4532
|        |     |  |        |                          |     +--| (91)
|        |     |  |        |                          |        |        +-----HEMKUK003709_KOG4532
|        |     |  |        |                          |        |     +--| (99)
|        |     |  |        |                          |        |     |  |  +--------ACACAS010605_KOG4532
|        |     |  |        |                          |        |     |  +--| (99)
|        |     |  |        |                          |        |     |     +-----ACACAS009710_KOG4532
|        |     |  |        |                          |        |  +--| (97)
|        |     |  |        |                          |        |  |  |           +--KLENIT010312_KOG4532
|        |     |  |        |                          |        |  |  |        +--| (90)
|        |     |  |        |                          |        |  |  |        |  +-----------------GALSUL003158_KOG4532
|        |     |  |        |                          |        |  |  |     +--| (90)
|        |     |  |        |                          |        |  |  |     |  +------MICSPE005662_KOG4532
|        |     |  |        |                          |        |  |  |  +--| (98)
|        |     |  |        |                          |        |  |  |  |  +----------CHLREI006334_KOG4532
|        |     |  |        |                          |        |  |  +--| (100)
|        |     |  |        |                          |        |  |     +------CAPOWC005470_KOG4532
|        |     |  |        |                          |        +--| (99)
|        |     |  |        |                          |           +-----PHYPOL003263_KOG4532
|        |     |  |        |                       +--| (58)
|        |     |  |        |                       |  |     +---DIPROT010604_KOG4532
|        |     |  |        |                       |  |  +--| (47)
|        |     |  |        |                       |  |  |  +------CYAPAR003910_KOG4532
|        |     |  |        |                       |  +--| (49)
|        |     |  |        |                       |     |  +----CAPOWC002908_KOG4532
|        |     |  |        |                       |     +--| (80)
|        |     |  |        |                       |        +---PHAKIR003730_KOG4532
|        |     |  |        |                    +--| (20)
|        |     |  |        |                    |  +--KLENIT010357_KOG4532
|        |     |  |        |                 +--| (44)
|        |     |  |        |                 |  +---PYGBIF005035_KOG4532
|        |     |  |        |              +--| (90)
|        |     |  |        |              |  |  +-----GEFOKE006383_KOG4532
|        |     |  |        |              |  +--| (48)
|        |     |  |        |              |     +-------EUGLON046188_KOG4532
|        |     |  |        |           +--| (99)
|        |     |  |        |           |  +----CHLREI005971_KOG4532
|        |     |  |        |        +--| (67)
|        |     |  |        |        |  +--------HEMKUK015682_KOG4532
|        |     |  |        |     +--| (92)
|        |     |  |        |     |  |  +--------NAEFOW009511_KOG4532
|        |     |  |        |     |  +--| (90)
|        |     |  |        |     |     |  +-------ANDGOD003512_KOG4532
|        |     |  |        |     |     +--| (66)
|        |     |  |        |     |        |     +----VERVER011952_KOG4532
|        |     |  |        |     |        +-----| (67)
|        |     |  |        |     |              +-----CHOSPE014636_KOG4532
|        |     |  |        |  +--| (99)
|        |     |  |        |  |  |         +--VERVER009003_KOG4532
|        |     |  |        |  |  |      +--| (100)
|        |     |  |        |  |  |      |  +--VERVER012601_KOG4532
|        |     |  |        |  |  +------| (100)
|        |     |  |        |  |         +--VERVER013025_KOG4532
|        |     |  |        +--| (100)
|        |     |  |           |  +----GEFOKE008820_KOG4532
|        |     |  |           +--| (100)
|        |     |  |              |                    +------GALSUL003315_KOG4532
|        |     |  |              |                 +--| (67)
|        |     |  |              |                 |  |  +---SPIPUN003489_KOG4532
|        |     |  |              |                 |  +--| (99)
|        |     |  |              |                 |     +-----NUTLON012674_KOG4532
|        |     |  |              |              +--| (41)
|        |     |  |              |              |  |  +---PLABRA007977_KOG4532
|        |     |  |              |              |  +--| (82)
|        |     |  |              |              |     +-----DIPROT030764_KOG4532
|        |     |  |              |           +--| (42)
|        |     |  |              |           |  +-----CHOSPE028699_KOG4532
|        |     |  |              |        +--| (77)
|        |     |  |              |        |  |        +--MICSPE003194_KOG4532
|        |     |  |              |        |  |     +--| (99)
|        |     |  |              |        |  |     |  +---CHLREI010142_KOG4532
|        |     |  |              |        |  |  +--| (31)
|        |     |  |              |        |  |  |  +------VITBRA016550_KOG4532
|        |     |  |              |        |  +--| (48)
|        |     |  |              |        |     +---GRACHO010555_KOG4532
|        |     |  |              |     +--| (88)
|        |     |  |              |     |  |     +--GLOWIT021910_KOG4532
|        |     |  |              |     |  |  +--| (98)
|        |     |  |              |     |  |  |  +---BAFFRI018823_KOG4532
|        |     |  |              |     |  +--| (89)
|        |     |  |              |     |     |     +--ARATHA039951_KOG4532
|        |     |  |              |     |     |  +--| (87)
|        |     |  |              |     |     |  |  +--ARATHA019990_KOG4532
|        |     |  |              |     |     +--| (100)
|        |     |  |              |     |        +--PHYPAT030498_KOG4532
|        |     |  |              |  +--| (56)
|        |     |  |              |  |  +--COLSPE006554_KOG4532
|        |     |  |              +--| (69)
|        |     |  |                 +----NAEFOW003494_KOG4532
|        |     +--| (16)
|        |        |              +--------------------ANAIGN016012_KOG0290
|        |        |           +--| (48)
|        |        |           |  +---------PHYPOL010429_KOG0310
|        |        |        +--| (80)
|        |        |        |  +-----------RHOMAR006675_KOG1034
|        |        |     +--| (61)
|        |        |     |  |      +----PYGBIF000937_KOG0310
|        |        |     |  +------| (100)
|        |        |     |         +--------NAEFOW009382_KOG0310
|        |        |  +--| (58)
|        |        |  |  |  +-----------COLSPE015404_KOG0310
|        |        |  |  +--| (75)
|        |        |  |     +-----PHYPAT040534_KOG0641
|        |        +--| (26)
|        |           |           +------------------GLOWIT002685_KOG0300
|        |           |     +-----| (94)
|        |           |     |     |                             +--ARATHA040589_KOG1007
|        |           |     |     |                          +--| (97)
|        |           |     |     |                          |  +--PHYPAT028843_KOG1007
|        |           |     |     |                       +--| (100)
|        |           |     |     |                       |  +--ARATHA008123_KOG1007
|        |           |     |     |                    +--| (100)
|        |           |     |     |                    |  +---PHYPAT023740_KOG1007
|        |           |     |     |                 +--| (74)
|        |           |     |     |                 |  |  +---ARATHA038871_KOG1007
|        |           |     |     |                 |  +--| (74)
|        |           |     |     |                 |     +--ARATHA021991_KOG1007
|        |           |     |     |              +--| (71)
|        |           |     |     |              |  |  +--ARATHA002871_KOG1007
|        |           |     |     |              |  +--| (100)
|        |           |     |     |              |     +--ARATHA010513_KOG1007
|        |           |     |     |           +--| (74)
|        |           |     |     |           |  +--KLENIT009227_KOG1007
|        |           |     |     +-----------| (99)
|        |           |     |                 |  +--ARATHA033392_KOG1007
|        |           |     |                 +--| (99)
|        |           |     |                    +--ARATHA038935_KOG1007
|        |           |  +--| (58)
|        |           |  |  |                                           +-----------------------------COLSPE005968_KOG1007
|        |           |  |  |                                        +--| (91)
|        |           |  |  |                                        |  +--COLSPE008402_KOG1446
|        |           |  |  |                                     +--| (75)
|        |           |  |  |                                     |  +--GALSUL001176_KOG1446
|        |           |  |  |                                  +--| (82)
|        |           |  |  |                                  |  |  +--VITBRA006961_KOG1446
|        |           |  |  |                                  |  +--| (100)
|        |           |  |  |                                  |     +--DIALUT008032_KOG1446
|        |           |  |  |                               +--| (85)
|        |           |  |  |                               |  |     +--DIPROT021996_KOG1446
|        |           |  |  |                               |  |  +--| (90)
|        |           |  |  |                               |  |  |  +---ANDGOD001254_KOG1446
|        |           |  |  |                               |  +--| (95)
|        |           |  |  |                               |     +--PHAKIR003069_KOG1446
|        |           |  |  |                            +--| (91)
|        |           |  |  |                            |  +--RHOMAR006955_KOG1446
|        |           |  |  |                         +--| (85)
|        |           |  |  |                         |  |              +--SPIPUN008851_KOG1446
|        |           |  |  |                         |  |           +--| (83)
|        |           |  |  |                         |  |           |  |     +--CAPOWC000863_KOG1446
|        |           |  |  |                         |  |           |  |  +--| (100)
|        |           |  |  |                         |  |           |  |  |  +--HOMSAP073519_KOG1446
|        |           |  |  |                         |  |           |  +--| (69)
|        |           |  |  |                         |  |           |     |     +--CHOSPE014882_KOG1446
|        |           |  |  |                         |  |           |     |  +--| (99)
|        |           |  |  |                         |  |           |     |  |  |  +--CHLREI008014_KOG1446
|        |           |  |  |                         |  |           |     |  |  +--| (100)
|        |           |  |  |                         |  |           |     |  |     +--HONFER002984_KOG1446
|        |           |  |  |                         |  |           |     +--| (79)
|        |           |  |  |                         |  |           |        +--BAFFRI047340_KOG1446
|        |           |  |  |                         |  |        +--| (58)
|        |           |  |  |                         |  |        |  +--PHYINF002990_KOG1446
|        |           |  |  |                         |  |     +--| (85)
|        |           |  |  |                         |  |     |  |  +--HALSEO009240_KOG1446
|        |           |  |  |                         |  |     |  +--| (92)
|        |           |  |  |                         |  |     |     +--PLABRA000804_KOG1446
|        |           |  |  |                         |  |  +--| (77)
|        |           |  |  |                         |  |  |  |        +--VERVER005413_KOG1446
|        |           |  |  |                         |  |  |  |     +--| (99)
|        |           |  |  |                         |  |  |  |     |  +--ACACAS004790_KOG1446
|        |           |  |  |                         |  |  |  |  +--| (83)
|        |           |  |  |                         |  |  |  |  |  +--GEFOKE016656_KOG1446
|        |           |  |  |                         |  |  |  +--| (76)
|        |           |  |  |                         |  |  |     |  +--CYAPAR006048_KOG1446
|        |           |  |  |                         |  |  |     +--| (93)
|        |           |  |  |                         |  |  |        +--NAEFOW009378_KOG1446
|        |           |  |  |                         |  +--| (86)
|        |           |  |  |                         |     +--MANSPH004926_KOG1446
|        |           |  |  |                      +--| (86)
|        |           |  |  |                      |  |  +--KLENIT014388_KOG1446
|        |           |  |  |                      |  +--| (100)
|        |           |  |  |                      |     +--MICSPE007308_KOG1446
|        |           |  |  |                   +--| (85)
|        |           |  |  |                   |  |     +--SALKVE016203_KOG1446
|        |           |  |  |                   |  |  +--| (89)
|        |           |  |  |                   |  |  |  |     +--EUGLON012614_KOG1446
|        |           |  |  |                   |  |  |  |  +--| (100)
|        |           |  |  |                   |  |  |  |  |  +--BIGNAT007688_KOG1446
|        |           |  |  |                   |  |  |  +--| (91)
|        |           |  |  |                   |  |  |     +--------ANAIGN022927_KOG1446
|        |           |  |  |                   |  +--| (87)
|        |           |  |  |                   |     +--GRACHO008817_KOG1446
|        |           |  |  |                +--| (77)
|        |           |  |  |                |  +--NUTLON024376_KOG1446
|        |           |  |  +----------------| (100)
|        |           |  |                   +--THETRA005438_KOG1446
|        |           +--| (54)
|        |              |               +--HOMSAP030779_KOG4714
|        |              |            +--| (38)
|        |              |            |  +--GLOWIT017180_KOG4714
|        |              |         +--| (28)
|        |              |         |  |                 +--SPIPUN000589_KOG4714
|        |              |         |  |              +--| (77)
|        |              |         |  |              |  +--MICSPE001612_KOG4714
|        |              |         |  |           +--| (73)
|        |              |         |  |           |  |  +--HALSEO000434_KOG4714
|        |              |         |  |           |  +--| (85)
|        |              |         |  |           |     |  +--HONFER000307_KOG4714
|        |              |         |  |           |     +--| (95)
|        |              |         |  |           |        +--PHYINF005837_KOG4714
|        |              |         |  |        +--| (74)
|        |              |         |  |        |  |        +--DIPROT005867_KOG4714
|        |              |         |  |        |  |     +--| (93)
|        |              |         |  |        |  |     |  |  +--GALSUL001037_KOG4714
|        |              |         |  |        |  |     |  +--| (100)
|        |              |         |  |        |  |     |     |           +--BIGNAT001386_KOG4714
|        |              |         |  |        |  |     |     |        +--| (97)
|        |              |         |  |        |  |     |     |        |  +--BAFFRI010298_KOG4714
|        |              |         |  |        |  |     |     |     +--| (97)
|        |              |         |  |        |  |     |     |     |  +--VITBRA007617_KOG4714
|        |              |         |  |        |  |     |     |  +--| (97)
|        |              |         |  |        |  |     |     |  |  +--THETRA003097_KOG4714
|        |              |         |  |        |  |     |     +--| (100)
|        |              |         |  |        |  |     |        +--NAEFOW011277_KOG4714
|        |              |         |  |        |  |  +--| (99)
|        |              |         |  |        |  |  |  |  +--NAEFOW003604_KOG4714
|        |              |         |  |        |  |  |  +--| (98)
|        |              |         |  |        |  |  |     +--GRACHO000626_KOG4714
|        |              |         |  |        |  +--| (89)
|        |              |         |  |        |     |  +--PHAKIR002306_KOG4714
|        |              |         |  |        |     +--| (68)
|        |              |         |  |        |        +--EUGLON011851_KOG4714
|        |              |         |  |     +--| (66)
|        |              |         |  |     |  +--MONEXI007004_KOG4714
|        |              |         |  |  +--| (58)
|        |              |         |  |  |  +--NUTLON006688_KOG4714
|        |              |         |  +--| (44)
|        |              |         |     |  +--GALSUL002521_KOG4714
|        |              |         |     +--| (52)
|        |              |         |        |  +--THETRA003332_KOG4714
|        |              |         |        +--| (99)
|        |              |         |           +--ROZALL004876_KOG4714
|        |              |      +--| (47)
|        |              |      |  |  +--PYGBIF001838_KOG4714
|        |              |      |  +--| (66)
|        |              |      |     +--ANDGOD000135_KOG4714
|        |              |   +--| (97)
|        |              |   |  +--PHYPOL002485_KOG4714
|        |              +---| (99)
|        |                  |         +--HOMSAP062923_KOG4714
|        |                  +---------| (100)
|        |                            +---NEMVEC018059_KOG4714
|     +--| (45)
|     |  |                    +---------EUGLON011909_KOG0265
|     |  |                 +--| (99)
|     |  |                 |  |  +--ANAIGN020185_KOG0313
|     |  |                 |  +--| (99)
|     |  |                 |     |  +---LENLIM012896_KOG0315
|     |  |                 |     +--| (100)
|     |  |                 |        |  +--NUTLON009057_KOG0315
|     |  |                 |        +--| (89)
|     |  |                 |           +---GONPAC045884_KOG0315
|     |  |              +--| (90)
|     |  |              |  |            +---GEFOKE018618_KOG0296
|     |  |              |  |         +--| (100)
|     |  |              |  |         |  +--GLOWIT023483_KOG0296
|     |  |              |  |      +--| (100)
|     |  |              |  |      |  +--COLSPE003325_KOG0296
|     |  |              |  +------| (100)
|     |  |              |         |  +---GRACHO008966_KOG0313
|     |  |              |         +--| (100)
|     |  |              |            +---SPIPUN007200_KOG0313
|     |  |           +--| (98)
|     |  |           |  |  +---------COLSPE015803_KOG0300
|     |  |           |  +--| (90)
|     |  |           |     +----------EUGLON047847_KOG1034
|     |  |        +--| (52)
|     |  |        |  |  +----------TELSUB018832_KOG0313
|     |  |        |  +--| (76)
|     |  |        |     |                                                  +---------------PHYINF014076_KOG0641
|     |  |        |     |                                               +--| (81)
|     |  |        |     |                                               |  +---PLABRA002870_KOG1036
|     |  |        |     |                                            +--| (78)
|     |  |        |     |                                            |  +--CAPOWC008741_KOG1036
|     |  |        |     |                                         +--| (42)
|     |  |        |     |                                         |  +--RHOMAR001735_KOG1036
|     |  |        |     |                                      +--| (26)
|     |  |        |     |                                      |  +-------ARATHA040426_KOG1036
|     |  |        |     |                                   +--| (8)
|     |  |        |     |                                   |  +--------------HEMKUK008969_KOG1036
|     |  |        |     |                                +--| (6)
|     |  |        |     |                                |  |     +--CHLREI005205_KOG1036
|     |  |        |     |                                |  |  +--| (32)
|     |  |        |     |                                |  |  |  +--------------PHAKIR002751_KOG1036
|     |  |        |     |                                |  +--| (2)
|     |  |        |     |                                |     |  +---MANSPH002038_KOG1036
|     |  |        |     |                                |     +--| (51)
|     |  |        |     |                                |        |     +---GALSUL000503_KOG1036
|     |  |        |     |                                |        |  +--| (98)
|     |  |        |     |                                |        |  |  +------GRACHO008742_KOG1036
|     |  |        |     |                                |        +--| (58)
|     |  |        |     |                                |           |  +--PHYINF001591_KOG1036
|     |  |        |     |                                |           +--| (59)
|     |  |        |     |                                |              +--SAPDIC006198_unknown
|     |  |        |     |                             +--| (3)
|     |  |        |     |                             |  |                          +--ARATHA042034_KOG1036
|     |  |        |     |                             |  |                       +--| (96)
|     |  |        |     |                             |  |                       |  +---PHYPAT032576_KOG1036
|     |  |        |     |                             |  |                    +--| (100)
|     |  |        |     |                             |  |                    |  +--KLENIT008071_KOG1036
|     |  |        |     |                             |  |                 +--| (99)
|     |  |        |     |                             |  |                 |  |  +--RHIIRR018409_KOG1036
|     |  |        |     |                             |  |                 |  +--| (100)
|     |  |        |     |                             |  |                 |     +--SPIPUN004983_KOG1036
|     |  |        |     |                             |  |              +--| (70)
|     |  |        |     |                             |  |              |  +--CHOSPE021297_KOG1036
|     |  |        |     |                             |  |           +--| (39)
|     |  |        |     |                             |  |           |  +--DIPROT009569_KOG1036
|     |  |        |     |                             |  |        +--| (75)
|     |  |        |     |                             |  |        |  |     +--GONPAC038529_KOG1036
|     |  |        |     |                             |  |        |  |  +--| (100)
|     |  |        |     |                             |  |        |  |  |  +--BAFFRI007273_KOG1036
|     |  |        |     |                             |  |        |  +--| (40)
|     |  |        |     |                             |  |        |     |     +--GLOWIT021767_KOG1036
|     |  |        |     |                             |  |        |     |  +--| (92)
|     |  |        |     |                             |  |        |     |  |  +----DIALUT007743_KOG1036
|     |  |        |     |                             |  |        |     +--| (69)
|     |  |        |     |                             |  |        |        +--PHYPOL012355_KOG1036
|     |  |        |     |                             |  |     +--| (89)
|     |  |        |     |                             |  |     |  |     +--HOMSAP048176_KOG1036
|     |  |        |     |                             |  |     |  |  +--| (99)
|     |  |        |     |                             |  |     |  |  |  +--TRIMAR001383_KOG1036
|     |  |        |     |                             |  |     |  +--| (76)
|     |  |        |     |                             |  |     |     +--SPISPE002492_KOG1036
|     |  |        |     |                             |  |  +--| (76)
|     |  |        |     |                             |  |  |  |  +--VERVER010959_KOG1036
|     |  |        |     |                             |  |  |  +--| (90)
|     |  |        |     |                             |  |  |     +--ACACAS006828_KOG1036
|     |  |        |     |                             |  +--| (37)
|     |  |        |     |                             |     |     +--PHAKIR014541_KOG1036
|     |  |        |     |                             |     |  +--| (71)
|     |  |        |     |                             |     |  |  +---------------PHYPOL001054_KOG1036
|     |  |        |     |                             |     +--| (32)
|     |  |        |     |                             |        |        +--COLSPE004169_KOG1036
|     |  |        |     |                             |        |     +--| (66)
|     |  |        |     |                             |        |     |  |  +---VITBRA019588_KOG1036
|     |  |        |     |                             |        |     |  +--| (97)
|     |  |        |     |                             |        |     |     +----TOXGON000951_KOG1036
|     |  |        |     |                             |        |  +--| (38)
|     |  |        |     |                             |        |  |  |     +---HALSEO005338_KOG1036
|     |  |        |     |                             |        |  |  |  +--| (53)
|     |  |        |     |                             |        |  |  |  |  +---EUGLON032011_KOG1036
|     |  |        |     |                             |        |  |  +--| (38)
|     |  |        |     |                             |        |  |     +-----SALKVE017245_KOG1036
|     |  |        |     |                             |        +--| (18)
|     |  |        |     |                             |           |     +--PYGBIF001318_KOG1036
|     |  |        |     |                             |           |  +--| (55)
|     |  |        |     |                             |           |  |  +----------------------DIPROT015636_KOG3881
|     |  |        |     |                             |           +--| (27)
|     |  |        |     |                             |              |  +---LENLIM002256_KOG1036
|     |  |        |     |                             |              +--| (52)
|     |  |        |     |                             |                 +----------CHOSPE004758_KOG1036
|     |  |        |     |                          +--| (6)
|     |  |        |     |                          |  |        +----THETRA002588_KOG1036
|     |  |        |     |                          |  |     +--| (66)
|     |  |        |     |                          |  |     |  +-------NUTLON020446_KOG1036
|     |  |        |     |                          |  |  +--| (100)
|     |  |        |     |                          |  |  |  +--CHOSPE031758_KOG1036
|     |  |        |     |                          |  +--| (46)
|     |  |        |     |                          |     +-----BIGNAT019178_KOG1036
|     |  |        |     |                       +--| (76)
|     |  |        |     |                       |  +---MICSPE006265_KOG1036
|     |  |        |     |                    +--| (27)
|     |  |        |     |                    |  |     +----HONFER002653_KOG1036
|     |  |        |     |                    |  |  +--| (79)
|     |  |        |     |                    |  |  |  +------TELSUB036120_KOG1036
|     |  |        |     |                    |  +--| (78)
|     |  |        |     |                    |     +-----NAEFOW004523_KOG1036
|     |  |        |     |                 +--| (50)
|     |  |        |     |                 |  |  +---MONEXI012190_KOG1036
|     |  |        |     |                 |  +--| (64)
|     |  |        |     |                 |     |  +---ROZALL001066_KOG1036
|     |  |        |     |                 |     +--| (98)
|     |  |        |     |                 |        +--ANAIGN001073_KOG1036
|     |  |        |     |              +--| (81)
|     |  |        |     |              |  |  +--ANDGOD004162_KOG1036
|     |  |        |     |              |  +--| (79)
|     |  |        |     |              |     |      +--------BIGNAT002608_KOG1036
|     |  |        |     |              |     +------| (93)
|     |  |        |     |              |            +------------DIPROT017879_KOG1036
|     |  |        |     |           +--| (63)
|     |  |        |     |           |  |                                               +--ARATHA025626_KOG0647
|     |  |        |     |           |  |                                            +--| (100)
|     |  |        |     |           |  |                                            |  +---CHLREI006494_KOG0647
|     |  |        |     |           |  |                                         +--| (100)
|     |  |        |     |           |  |                                         |  +--MICSPE004361_KOG0647
|     |  |        |     |           |  |                                      +--| (99)
|     |  |        |     |           |  |                                      |  |  +---VITBRA001021_KOG0647
|     |  |        |     |           |  |                                      |  +--| (100)
|     |  |        |     |           |  |                                      |     |  +--CHOSPE013901_KOG0647
|     |  |        |     |           |  |                                      |     +--| (100)
|     |  |        |     |           |  |                                      |        +---NUTLON003912_KOG0647
|     |  |        |     |           |  |                                   +--| (86)
|     |  |        |     |           |  |                                   |  +--PHYINF008667_KOG0647
|     |  |        |     |           |  |                                +--| (80)
|     |  |        |     |           |  |                                |  |        +--CYAPAR010015_KOG0647
|     |  |        |     |           |  |                                |  |     +--| (99)
|     |  |        |     |           |  |                                |  |     |  +--GEFOKE004941_KOG0647
|     |  |        |     |           |  |                                |  |  +--| (97)
|     |  |        |     |           |  |                                |  |  |  |     +--VERVER014439_KOG0647
|     |  |        |     |           |  |                                |  |  |  |  +--| (99)
|     |  |        |     |           |  |                                |  |  |  |  |  |  +--ACACAS013257_KOG0647
|     |  |        |     |           |  |                                |  |  |  |  |  +--| (99)
|     |  |        |     |           |  |                                |  |  |  |  |     +----THETRA008474_KOG0647
|     |  |        |     |           |  |                                |  |  |  +--| (95)
|     |  |        |     |           |  |                                |  |  |     |  +--PHYPOL010716_KOG0647
|     |  |        |     |           |  |                                |  |  |     +--| (95)
|     |  |        |     |           |  |                                |  |  |        +--PHYPOL011430_KOG0647
|     |  |        |     |           |  |                                |  +--| (87)
|     |  |        |     |           |  |                                |     +--COLSPE001249_KOG0647
|     |  |        |     |           |  |                             +--| (73)
|     |  |        |     |           |  |                             |  |     +--DIALUT013834_KOG0647
|     |  |        |     |           |  |                             |  |  +--| (82)
|     |  |        |     |           |  |                             |  |  |  |     +---DIPROT006966_KOG0647
|     |  |        |     |           |  |                             |  |  |  |  +--| (100)
|     |  |        |     |           |  |                             |  |  |  |  |  +--NUTLON022472_KOG0647
|     |  |        |     |           |  |                             |  |  |  +--| (64)
|     |  |        |     |           |  |                             |  |  |     +-------------GEFOKE012840_KOG0647
|     |  |        |     |           |  |                             |  +--| (34)
|     |  |        |     |           |  |                             |     |  +--PLABRA004649_KOG0647
|     |  |        |     |           |  |                             |     +--| (57)
|     |  |        |     |           |  |                             |        +-----RHOMAR011261_KOG0647
|     |  |        |     |           |  |                          +--| (64)
|     |  |        |     |           |  |                          |  |        +--HOMSAP002427_KOG0647
|     |  |        |     |           |  |                          |  |     +--| (65)
|     |  |        |     |           |  |                          |  |     |  |           +--HONFER001157_KOG0647
|     |  |        |     |           |  |                          |  |     |  |        +--| (81)
|     |  |        |     |           |  |                          |  |     |  |        |  +------TELSUB004746_KOG0647
|     |  |        |     |           |  |                          |  |     |  |     +--| (69)
|     |  |        |     |           |  |                          |  |     |  |     |  +-------LENLIM004972_KOG0647
|     |  |        |     |           |  |                          |  |     |  |  +--| (82)
|     |  |        |     |           |  |                          |  |     |  |  |  +------MANSPH003771_KOG0647
|     |  |        |     |           |  |                          |  |     |  +--| (78)
|     |  |        |     |           |  |                          |  |     |     +------EUGLON031888_KOG0647
|     |  |        |     |           |  |                          |  |  +--| (14)
|     |  |        |     |           |  |                          |  |  |  |     +---SALKVE006943_KOG0647
|     |  |        |     |           |  |                          |  |  |  |  +--| (47)
|     |  |        |     |           |  |                          |  |  |  |  |  |  +--CAPOWC005605_KOG0647
|     |  |        |     |           |  |                          |  |  |  |  |  +--| (78)
|     |  |        |     |           |  |                          |  |  |  |  |     +----------DIALUT012457_KOG0647
|     |  |        |     |           |  |                          |  |  |  +--| (57)
|     |  |        |     |           |  |                          |  |  |     +---PYGBIF004774_KOG0647
|     |  |        |     |           |  |                          |  +--| (74)
|     |  |        |     |           |  |                          |     |        +---THETRA004750_KOG0647
|     |  |        |     |           |  |                          |     |     +--| (100)
|     |  |        |     |           |  |                          |     |     |  +----CHOSPE003707_KOG0647
|     |  |        |     |           |  |                          |     |  +--| (95)
|     |  |        |     |           |  |                          |     |  |  +-----CHOSPE005761_KOG0647
|     |  |        |     |           |  |                          |     +--| (24)
|     |  |        |     |           |  |                          |        |     +---EUGLON042400_KOG0647
|     |  |        |     |           |  |                          |        |  +--| (100)
|     |  |        |     |           |  |                          |        |  |  |        +------------GONPAC010173_KOG0647
|     |  |        |     |           |  |                          |        |  |  |     +--| (97)
|     |  |        |     |           |  |                          |        |  |  |     |  +--HEMPHA004497_KOG0647
|     |  |        |     |           |  |                          |        |  |  |  +--| (97)
|     |  |        |     |           |  |                          |        |  |  |  |  +---RHYHUM046031_KOG0647
|     |  |        |     |           |  |                          |        |  |  +--| (90)
|     |  |        |     |           |  |                          |        |  |     |   +----APISPI012697_KOG0647
|     |  |        |     |           |  |                          |        |  |     +---| (100)
|     |  |        |     |           |  |                          |        |  |         +-----PAPANK040165_KOG0647
|     |  |        |     |           |  |                          |        +--| (100)
|     |  |        |     |           |  |                          |           |           +--COLSPE023228_KOG0647
|     |  |        |     |           |  |                          |           |      +----| (100)
|     |  |        |     |           |  |                          |           |      |    +--COLSPE034961_KOG0647
|     |  |        |     |           |  |                          |           |   +--| (100)
|     |  |        |     |           |  |                          |           |   |  +--BODSAL018175_KOG0647
|     |  |        |     |           |  |                          |           +---| (100)
|     |  |        |     |           |  |                          |               |  +--TRYBRU002892_KOG0647
|     |  |        |     |           |  |                          |               +--| (100)
|     |  |        |     |           |  |                          |                  +--LEIMAJ000061_KOG0647
|     |  |        |     |           |  |                       +--| (66)
|     |  |        |     |           |  |                       |  |        +--SPIPUN002192_KOG0647
|     |  |        |     |           |  |                       |  |     +--| (100)
|     |  |        |     |           |  |                       |  |     |  |  +--RHIIRR013356_KOG0647
|     |  |        |     |           |  |                       |  |     |  +--| (80)
|     |  |        |     |           |  |                       |  |     |     +--ROZALL004641_KOG0647
|     |  |        |     |           |  |                       |  |  +--| (99)
|     |  |        |     |           |  |                       |  |  |  +---NAEFOW012968_KOG0647
|     |  |        |     |           |  |                       |  +--| (49)
|     |  |        |     |           |  |                       |     |     +--GALSUL006550_KOG0647
|     |  |        |     |           |  |                       |     |  +--| (70)
|     |  |        |     |           |  |                       |     |  |  +--GRACHO001819_KOG0647
|     |  |        |     |           |  |                       |     +--| (75)
|     |  |        |     |           |  |                       |        |  +---BAFFRI008438_KOG0647
|     |  |        |     |           |  |                       |        +--| (96)
|     |  |        |     |           |  |                       |           +----BIGNAT000154_KOG0647
|     |  |        |     |           |  |                    +--| (30)
|     |  |        |     |           |  |                    |  +------GRACHO010765_KOG0647
|     |  |        |     |           |  |                 +--| (28)
|     |  |        |     |           |  |                 |  |  +--BAFFRI013893_KOG0647
|     |  |        |     |           |  |                 |  +--| (62)
|     |  |        |     |           |  |                 |     +---GONPAC043120_KOG0647
|     |  |        |     |           |  |              +--| (40)
|     |  |        |     |           |  |              |  |        +--ANAIGN017512_KOG0647
|     |  |        |     |           |  |              |  |     +--| (100)
|     |  |        |     |           |  |              |  |     |  +--ANAIGN003645_KOG0647
|     |  |        |     |           |  |              |  |  +--| (68)
|     |  |        |     |           |  |              |  |  |  +------TOXGON005520_KOG0647
|     |  |        |     |           |  |              |  +--| (50)
|     |  |        |     |           |  |              |     +-------BIGNAT016962_KOG1036
|     |  |        |     |           |  |           +--| (43)
|     |  |        |     |           |  |           |  +-------HALSEO006953_KOG0647
|     |  |        |     |           |  |        +--| (44)
|     |  |        |     |           |  |        |  +------------------GLOWIT007831_KOG0647
|     |  |        |     |           |  |     +--| (38)
|     |  |        |     |           |  |     |  |  +----PHAKIR013643_KOG0647
|     |  |        |     |           |  |     |  +--| (76)
|     |  |        |     |           |  |     |     |            +---MONEXI008821_KOG0647
|     |  |        |     |           |  |     |     |        +---| (100)
|     |  |        |     |           |  |     |     |        |   +------MONEXI015611_KOG0647
|     |  |        |     |           |  |     |     |     +--| (98)
|     |  |        |     |           |  |     |     |     |  |     +--------MANSPH001398_KOG0647
|     |  |        |     |           |  |     |     |     |  |  +--| (92)
|     |  |        |     |           |  |     |     |     |  |  |  +--------------NAEFOW004929_KOG0647
|     |  |        |     |           |  |     |     |     |  +--| (92)
|     |  |        |     |           |  |     |     |     |     +--------THETRA008494_KOG0647
|     |  |        |     |           |  |     |     |  +--| (99)
|     |  |        |     |           |  |     |     |  |  +--------GONPAC041976_KOG0647
|     |  |        |     |           |  |     |     +--| (88)
|     |  |        |     |           |  |     |        |  +-------PHAKIR001969_KOG0647
|     |  |        |     |           |  |     |        +--| (98)
|     |  |        |     |           |  |     |           +-----------GONPAC001174_KOG0647
|     |  |        |     |           |  |  +--| (20)
|     |  |        |     |           |  |  |  |        +--------LENLIM015351_KOG0647
|     |  |        |     |           |  |  |  |     +--| (53)
|     |  |        |     |           |  |  |  |     |  +-----ANDGOD005328_KOG0647
|     |  |        |     |           |  |  |  |  +--| (50)
|     |  |        |     |           |  |  |  |  |  +--------SPISPE003524_KOG0647
|     |  |        |     |           |  |  |  +--| (48)
|     |  |        |     |           |  |  |     +------SPIPUN005798_KOG0647
|     |  |        |     |           |  +--| (50)
|     |  |        |     |           |     |  +-------RHOMAR011382_KOG0647
|     |  |        |     |           |     +--| (49)
|     |  |        |     |           |        |           +--TELSUB052860_KOG0647
|     |  |        |     |           |        +-----------| (100)
|     |  |        |     |           |                    +--TELSUB052861_KOG0647
|     |  |        |     |        +--| (78)
|     |  |        |     |        |  +-------------HOMSAP063556_KOG0647
|     |  |        |     |     +--| (97)
|     |  |        |     |     |  +--------------THETRA004049_KOG0647
|     |  |        |     |  +--| (99)
|     |  |        |     |  |  +---------SALKVE021363_KOG0647
|     |  |        |     +--| (95)
|     |  |        |        |        +--BODSAL002996_KKT15
|     |  |        |        |  +-----| (100)
|     |  |        |        |  |     +--bodo_saltans_008469_KKT15
|     |  |        |        +--| (83)
|     |  |        |           |       +--APISPI041242_KKT15
|     |  |        |           |  +----| (100)
|     |  |        |           |  |    +--prokinetoplastina_phf-6_007282_KKT15
|     |  |        |           +--| (100)
|     |  |        |              |     +--PAPANK034167_KKT15
|     |  |        |              +-----| (100)
|     |  |        |                    +--prokinetoplastina_phm-4_038624_KKT15
|     |  |     +--| (61)
|     |  |     |  |     +------------PHAKIR005249_KOG0278
|     |  |     |  |  +--| (72)
|     |  |     |  |  |  +---------BAFFRI041412_KOG0278
|     |  |     |  +--| (36)
|     |  |     |     |    +----------BAFFRI008524_KOG0641
|     |  |     |     +----| (68)
|     |  |     |          +----------RHOMAR010899_KOG1034
|     |  |  +--| (71)
|     |  |  |  |                          +---ARATHA025003_KOG0296
|     |  |  |  |                       +--| (100)
|     |  |  |  |                       |  |  +--PHYPAT039327_KOG0296
|     |  |  |  |                       |  +--| (100)
|     |  |  |  |                       |     +--KLENIT001425_KOG0296
|     |  |  |  |                    +--| (80)
|     |  |  |  |                    |  |  +---MICSPE002360_KOG0296
|     |  |  |  |                    |  +--| (80)
|     |  |  |  |                    |     +-----ANDGOD003850_KOG0296
|     |  |  |  |                 +--| (98)
|     |  |  |  |                 |  +---CHLREI013441_KOG0296
|     |  |  |  |              +--| (89)
|     |  |  |  |              |  |                             +--SPIPUN002953_KOG0296
|     |  |  |  |              |  |                          +--| (100)
|     |  |  |  |              |  |                          |  +--RHIIRR011370_KOG0296
|     |  |  |  |              |  |                       +--| (99)
|     |  |  |  |              |  |                       |  +---ROZALL000306_KOG0296
|     |  |  |  |              |  |                    +--| (99)
|     |  |  |  |              |  |                    |  +----MANSPH001631_KOG0296
|     |  |  |  |              |  |                 +--| (57)
|     |  |  |  |              |  |                 |  |              +--CAPOWC002672_KOG0296
|     |  |  |  |              |  |                 |  |           +--| (100)
|     |  |  |  |              |  |                 |  |           |  |  +----THETRA010338_KOG0296
|     |  |  |  |              |  |                 |  |           |  +--| (100)
|     |  |  |  |              |  |                 |  |           |     +---CHOSPE001359_KOG0296
|     |  |  |  |              |  |                 |  |        +--| (100)
|     |  |  |  |              |  |                 |  |        |  +-----SALKVE018134_KOG0296
|     |  |  |  |              |  |                 |  |     +--| (62)
|     |  |  |  |              |  |                 |  |     |  |  +---BAFFRI015827_KOG0296
|     |  |  |  |              |  |                 |  |     |  +--| (97)
|     |  |  |  |              |  |                 |  |     |     +----GONPAC041612_KOG0296
|     |  |  |  |              |  |                 |  |  +--| (69)
|     |  |  |  |              |  |                 |  |  |  |        +--GEFOKE013093_KOG0296
|     |  |  |  |              |  |                 |  |  |  |     +--| (71)
|     |  |  |  |              |  |                 |  |  |  |     |  +----ANAIGN015986_KOG0296
|     |  |  |  |              |  |                 |  |  |  |  +--| (71)
|     |  |  |  |              |  |                 |  |  |  |  |  +---DIPROT032308_KOG0296
|     |  |  |  |              |  |                 |  |  |  +--| (74)
|     |  |  |  |              |  |                 |  |  |     |  +----RHOMAR011398_KOG0296
|     |  |  |  |              |  |                 |  |  |     +--| (96)
|     |  |  |  |              |  |                 |  |  |        +--HEMKUK000288_KOG0296
|     |  |  |  |              |  |                 |  +--| (28)
|     |  |  |  |              |  |                 |     +------PLABRA004764_KOG0296
|     |  |  |  |              |  |              +--| (26)
|     |  |  |  |              |  |              |  +-----SPISPE001972_KOG0296
|     |  |  |  |              |  |           +--| (44)
|     |  |  |  |              |  |           |  |     +---PHYINF012694_KOG0296
|     |  |  |  |              |  |           |  |  +--| (98)
|     |  |  |  |              |  |           |  |  |  |  +--COLSPE002467_KOG0296
|     |  |  |  |              |  |           |  |  |  +--| (89)
|     |  |  |  |              |  |           |  |  |     +----VITBRA001976_KOG0296
|     |  |  |  |              |  |           |  +--| (42)
|     |  |  |  |              |  |           |     +-----CHOSPE005477_KOG0296
|     |  |  |  |              |  |        +--| (17)
|     |  |  |  |              |  |        |  |     +--HOMSAP018895_KOG0296
|     |  |  |  |              |  |        |  |  +--| (100)
|     |  |  |  |              |  |        |  |  |  +--NEMVEC002145_KOG0296
|     |  |  |  |              |  |        |  +--| (83)
|     |  |  |  |              |  |        |     |  +----EUGLON044071_KOG0296
|     |  |  |  |              |  |        |     +--| (96)
|     |  |  |  |              |  |        |        +------SPISPE009846_KOG0296
|     |  |  |  |              |  |     +--| (83)
|     |  |  |  |              |  |     |  |        +--ACACAS013533_KOG0296
|     |  |  |  |              |  |     |  |     +--| (89)
|     |  |  |  |              |  |     |  |     |  +---VERVER010920_KOG0296
|     |  |  |  |              |  |     |  |  +--| (40)
|     |  |  |  |              |  |     |  |  |  +----TELSUB024462_KOG0296
|     |  |  |  |              |  |     |  +--| (61)
|     |  |  |  |              |  |     |     |     +---PHAKIR001469_KOG0296
|     |  |  |  |              |  |     |     |  +--| (56)
|     |  |  |  |              |  |     |     |  |  +---NUTLON021467_KOG0296
|     |  |  |  |              |  |     |     +--| (39)
|     |  |  |  |              |  |     |        |     +---PHYPOL004032_KOG0296
|     |  |  |  |              |  |     |        |  +--| (82)
|     |  |  |  |              |  |     |        |  |  |  +---HONFER002040_KOG0296
|     |  |  |  |              |  |     |        |  |  +--| (89)
|     |  |  |  |              |  |     |        |  |     |  +-----BIGNAT017860_KOG0296
|     |  |  |  |              |  |     |        |  |     +--| (100)
|     |  |  |  |              |  |     |        |  |        +----HALSEO008922_KOG0296
|     |  |  |  |              |  |     |        +--| (42)
|     |  |  |  |              |  |     |           |     +---GLOWIT013614_KOG0296
|     |  |  |  |              |  |     |           |  +--| (99)
|     |  |  |  |              |  |     |           |  |  +-----NAEFOW009794_KOG0296
|     |  |  |  |              |  |     |           +--| (75)
|     |  |  |  |              |  |     |              +---------COLSPE014804_KOG0296
|     |  |  |  |              |  |  +--| (89)
|     |  |  |  |              |  |  |  +--CYAPAR012095_KOG0296
|     |  |  |  |              |  +--| (91)
|     |  |  |  |              |     +--GLOWIT003923_KOG0296
|     |  |  |  |           +--| (67)
|     |  |  |  |           |  +----DIALUT010801_KOG0296
|     |  |  |  |        +--| (55)
|     |  |  |  |        |  |  +----PYGBIF003477_KOG0296
|     |  |  |  |        |  +--| (63)
|     |  |  |  |        |     +-------GRACHO007162_KOG0296
|     |  |  |  |     +--| (91)
|     |  |  |  |     |  +--------TOXGON006847_KOG0296
|     |  |  |  |  +--| (83)
|     |  |  |  |  |  |                                     +--HOMSAP019638_KOG1034
|     |  |  |  |  |  |                                  +--| (70)
|     |  |  |  |  |  |                                  |  +--NEMVEC018181_KOG1034
|     |  |  |  |  |  |                               +--| (100)
|     |  |  |  |  |  |                               |  +--NEMVEC018191_KOG1034
|     |  |  |  |  |  |                            +--| (100)
|     |  |  |  |  |  |                            |  +--SALKVE009673_KOG1034
|     |  |  |  |  |  |                         +--| (61)
|     |  |  |  |  |  |                         |  +------VERVER008996_KOG1034
|     |  |  |  |  |  |                      +--| (88)
|     |  |  |  |  |  |                      |  |              +--PHYINF007639_KOG1034
|     |  |  |  |  |  |                      |  |           +--| (100)
|     |  |  |  |  |  |                      |  |           |  +--COLSPE007130_KOG1034
|     |  |  |  |  |  |                      |  |        +--| (97)
|     |  |  |  |  |  |                      |  |        |  +--COLSPE011060_KOG1034
|     |  |  |  |  |  |                      |  |     +--| (48)
|     |  |  |  |  |  |                      |  |     |  |     +--ARATHA029553_KOG1034
|     |  |  |  |  |  |                      |  |     |  |  +--| (100)
|     |  |  |  |  |  |                      |  |     |  |  |  +--PHYPAT007023_KOG1034
|     |  |  |  |  |  |                      |  |     |  +--| (97)
|     |  |  |  |  |  |                      |  |     |     +----KLENIT011054_KOG1034
|     |  |  |  |  |  |                      |  |  +--| (35)
|     |  |  |  |  |  |                      |  |  |  |     +--GONPAC046106_KOG1034
|     |  |  |  |  |  |                      |  |  |  |  +--| (72)
|     |  |  |  |  |  |                      |  |  |  |  |  +---BAFFRI008180_KOG1034
|     |  |  |  |  |  |                      |  |  |  +--| (26)
|     |  |  |  |  |  |                      |  |  |     |     +---MICSPE009209_KOG1034
|     |  |  |  |  |  |                      |  |  |     |  +--| (97)
|     |  |  |  |  |  |                      |  |  |     |  |  +---CHLREI017260_KOG1034
|     |  |  |  |  |  |                      |  |  |     +--| (47)
|     |  |  |  |  |  |                      |  |  |        +---------ROZALL002943_KOG1034
|     |  |  |  |  |  |                      |  +--| (31)
|     |  |  |  |  |  |                      |     |         +--RHIIRR000559_KOG1034
|     |  |  |  |  |  |                      |     |      +--| (100)
|     |  |  |  |  |  |                      |     |      |  +--RHIIRR013860_KOG1034
|     |  |  |  |  |  |                      |     |  +---| (100)
|     |  |  |  |  |  |                      |     |  |   +--RHIIRR011232_KOG1034
|     |  |  |  |  |  |                      |     +--| (83)
|     |  |  |  |  |  |                      |        +----PLABRA004823_KOG1034
|     |  |  |  |  |  |                   +--| (57)
|     |  |  |  |  |  |                   |  |     +----GALSUL003905_KOG1034
|     |  |  |  |  |  |                   |  |  +--| (62)
|     |  |  |  |  |  |                   |  |  |  +----GRACHO008827_KOG1034
|     |  |  |  |  |  |                   |  +--| (97)
|     |  |  |  |  |  |                   |     |  +-----TELSUB041570_KOG1034
|     |  |  |  |  |  |                   |     +--| (63)
|     |  |  |  |  |  |                   |        +----------DIPROT000450_KOG1034
|     |  |  |  |  |  |                +--| (62)
|     |  |  |  |  |  |                |  |     +-----RHOMAR009496_KOG1034
|     |  |  |  |  |  |                |  |  +--| (66)
|     |  |  |  |  |  |                |  |  |  |  +---GEFOKE019803_KOG1034
|     |  |  |  |  |  |                |  |  |  +--| (84)
|     |  |  |  |  |  |                |  |  |     +-----------VITBRA017413_KOG1034
|     |  |  |  |  |  |                |  +--| (59)
|     |  |  |  |  |  |                |     +-----PHAKIR001375_KOG1034
|     |  |  |  |  |  |             +--| (99)
|     |  |  |  |  |  |             |  |  +---------SPIPUN003430_KOG1034
|     |  |  |  |  |  |             |  +--| (63)
|     |  |  |  |  |  |             |     +---------NAEFOW004964_KOG1034
|     |  |  |  |  |  |          +--| (55)
|     |  |  |  |  |  |          |  +--------ACACAS011498_KOG1034
|     |  |  |  |  |  |       +--| (93)
|     |  |  |  |  |  |       |  |           +---SPIPUN008734_KOG1034
|     |  |  |  |  |  |       |  |        +--| (100)
|     |  |  |  |  |  |       |  |        |  +--RHIIRR014857_KOG1034
|     |  |  |  |  |  |       |  |     +--| (91)
|     |  |  |  |  |  |       |  |     |  |     +----ACACAS015389_KOG1034
|     |  |  |  |  |  |       |  |     |  |  +--| (56)
|     |  |  |  |  |  |       |  |     |  |  |  +-----VERVER001697_KOG1034
|     |  |  |  |  |  |       |  |     |  +--| (94)
|     |  |  |  |  |  |       |  |     |     |        +----CHLREI003906_KOG1034
|     |  |  |  |  |  |       |  |     |     |     +--| (54)
|     |  |  |  |  |  |       |  |     |     |     |  +-------MICSPE006845_KOG1034
|     |  |  |  |  |  |       |  |     |     |  +--| (41)
|     |  |  |  |  |  |       |  |     |     |  |  |  +-------THETRA006807_KOG1034
|     |  |  |  |  |  |       |  |     |     |  |  +--| (86)
|     |  |  |  |  |  |       |  |     |     |  |     +------DIPROT030744_KOG1034
|     |  |  |  |  |  |       |  |     |     +--| (83)
|     |  |  |  |  |  |       |  |     |        |  +-----GONPAC041856_KOG1034
|     |  |  |  |  |  |       |  |     |        +--| (89)
|     |  |  |  |  |  |       |  |     |           +--------NUTLON017124_KOG1034
|     |  |  |  |  |  |       |  |  +--| (100)
|     |  |  |  |  |  |       |  |  |  +-----CAPOWC009440_KOG1034
|     |  |  |  |  |  |       |  +--| (100)
|     |  |  |  |  |  |       |     +----------GALSUL001871_KOG1034
|     |  |  |  |  |  |    +--| (100)
|     |  |  |  |  |  |    |  +-------------HOMSAP102921_KOG1034
|     |  |  |  |  |  +----| (100)
|     |  |  |  |  |       |              +---GEFOKE026252_KOG1034
|     |  |  |  |  |       |           +--| (91)
|     |  |  |  |  |       |           |  +--NUTLON000382_KOG1034
|     |  |  |  |  |       |        +--| (86)
|     |  |  |  |  |       |        |  |  +------ACACAS010495_KOG1034
|     |  |  |  |  |       |        |  +--| (99)
|     |  |  |  |  |       |        |     +------------LENLIM015660_KOG1034
|     |  |  |  |  |       |     +--| (87)
|     |  |  |  |  |       |     |  +-------DIPROT009404_KOG1034
|     |  |  |  |  |       |  +--| (97)
|     |  |  |  |  |       |  |  |  +------NUTLON004785_KOG1034
|     |  |  |  |  |       |  |  +--| (70)
|     |  |  |  |  |       |  |     |        +-----NEMVEC023008_KOG1034
|     |  |  |  |  |       |  |     |     +--| (82)
|     |  |  |  |  |       |  |     |     |  +-------HOMSAP060396_KOG1034
|     |  |  |  |  |       |  |     |  +--| (100)
|     |  |  |  |  |       |  |     |  |  +---------THETRA005450_KOG1034
|     |  |  |  |  |       |  |     +--| (99)
|     |  |  |  |  |       |  |        |     +--SALKVE019341_KOG1034
|     |  |  |  |  |       |  |        +-----| (100)
|     |  |  |  |  |       |  |              +--SALKVE019340_KOG1034
|     |  |  |  |  |       +--| (100)
|     |  |  |  |  |          +-----------ROZALL001346_KOG1034
|     |  |  |  +--| (64)
|     |  |  |     |  +---------SPIPUN005330_KOG0313
|     |  |  |     +--| (85)
|     |  |  |        +------------PHYPOL012773_KOG1407
|     |  +--| (24)
|     |     +--------------------SPIPUN004975_KOG0647
|  +--| (29)
|  |  |                                                     +--ARATHA037791_KOG0265
|  |  |                                                  +--| (75)
|  |  |                                                  |  +---PHYPAT031712_KOG0265
|  |  |                                             +----| (100)
|  |  |                                             |    +--ARATHA035986_KOG0265
|  |  |                                        +----| (100)
|  |  |                                        |    +--------PHYINF004938_KOG0265
|  |  |                                   +----| (88)
|  |  |                                   |    +------------------------SPIPUN000110_KOG4532
|  |  |                                +--| (80)
|  |  |                                |  |  +-----EUGLON015980_KOG0273
|  |  |                                |  +--| (54)
|  |  |                                |     |              +--SPIPUN000655_KOG0273
|  |  |                                |     |           +--| (100)
|  |  |                                |     |           |  |     +--CAPOWC005108_KOG0296
|  |  |                                |     |           |  |  +--| (100)
|  |  |                                |     |           |  |  |  +--NEMVEC003460_KOG0315
|  |  |                                |     |           |  +--| (100)
|  |  |                                |     |           |     +--SALKVE013088_KOG0296
|  |  |                                |     |        +--| (100)
|  |  |                                |     |        |  +---ANAIGN002728_KOG0273
|  |  |                                |     |     +--| (99)
|  |  |                                |     |     |  +--GEFOKE011204_KOG0296
|  |  |                                |     |  +--| (100)
|  |  |                                |     |  |  +--TRIMAR004209_KOG0296
|  |  |                                |     +--| (98)
|  |  |                                |        +---EUGLON034542_KOG0296
|  |  |                             +--| (65)
|  |  |                             |  |           +--HEMKUK011415_KOG0273
|  |  |                             |  |        +--| (98)
|  |  |                             |  |        |  |                 +--LENLIM007090_KOG0273
|  |  |                             |  |        |  |              +--| (90)
|  |  |                             |  |        |  |              |  +--PHYINF010484_KOG0273
|  |  |                             |  |        |  |           +--| (89)
|  |  |                             |  |        |  |           |  +--SALKVE017101_KOG0273
|  |  |                             |  |        |  |        +--| (90)
|  |  |                             |  |        |  |        |  |  +--MANSPH004520_KOG0273
|  |  |                             |  |        |  |        |  +--| (83)
|  |  |                             |  |        |  |        |     +--TELSUB025318_KOG0286
|  |  |                             |  |        |  |     +--| (48)
|  |  |                             |  |        |  |     |  |  +--CHLREI002955_KOG0296
|  |  |                             |  |        |  |     |  +--| (54)
|  |  |                             |  |        |  |     |     +--GEFOKE005437_KOG0296
|  |  |                             |  |        |  |  +--| (49)
|  |  |                             |  |        |  |  |  |  +--CYAPAR020231_KOG0273
|  |  |                             |  |        |  |  |  +--| (99)
|  |  |                             |  |        |  |  |     |  +--VITBRA010537_KOG0273
|  |  |                             |  |        |  |  |     +--| (100)
|  |  |                             |  |        |  |  |        +--COLSPE008928_KOG0273
|  |  |                             |  |        |  +--| (67)
|  |  |                             |  |        |     +--KLENIT005616_KOG0273
|  |  |                             |  |     +--| (97)
|  |  |                             |  |     |  |  +--NAEFOW003400_KOG0273
|  |  |                             |  |     |  +--| (98)
|  |  |                             |  |     |     +------NAEFOW014142_KOG0286
|  |  |                             |  |  +--| (100)
|  |  |                             |  |  |  +----EUGLON032220_KOG0315
|  |  |                             |  +--| (88)
|  |  |                             |     +-----PHYPOL013697_KOG0641
|  |  |                          +--| (56)
|  |  |                          |  |                       +--COLSPE009469_KOG0265
|  |  |                          |  |                    +--| (99)
|  |  |                          |  |                    |  +---PHYINF003421_KOG0288
|  |  |                          |  |                 +--| (98)
|  |  |                          |  |                 |  |           +--KLENIT003342_KOG0265
|  |  |                          |  |                 |  |        +--| (99)
|  |  |                          |  |                 |  |        |  |  +--RHOMAR008829_KOG0296
|  |  |                          |  |                 |  |        |  +--| (100)
|  |  |                          |  |                 |  |        |     +--THETRA005964_KOG0296
|  |  |                          |  |                 |  |     +--| (100)
|  |  |                          |  |                 |  |     |  |  +--TELSUB046072_KOG0288
|  |  |                          |  |                 |  |     |  +--| (99)
|  |  |                          |  |                 |  |     |     |  +--GEFOKE007214_KOG0288
|  |  |                          |  |                 |  |     |     +--| (100)
|  |  |                          |  |                 |  |     |        +--DIALUT000918_KOG0288
|  |  |                          |  |                 |  |  +--| (97)
|  |  |                          |  |                 |  |  |  +--DIPROT019596_KOG0296
|  |  |                          |  |                 |  +--| (99)
|  |  |                          |  |                 |     +----EUGLON002184_KOG0296
|  |  |                          |  |              +--| (99)
|  |  |                          |  |              |  +-----NAEFOW011010_KOG0310
|  |  |                          |  |           +--| (81)
|  |  |                          |  |           |  +---ANDGOD005359_KOG0265
|  |  |                          |  |        +--| (78)
|  |  |                          |  |        |  +----MONEXI012622_KOG0310
|  |  |                          |  |     +--| (100)
|  |  |                          |  |     |  +----------TELSUB007466_KOG0300
|  |  |                          |  |  +--| (84)
|  |  |                          |  |  |  |  +----------GONPAC005584_KOG0265
|  |  |                          |  |  |  +--| (86)
|  |  |                          |  |  |     +-----------PYGBIF008360_KOG1034
|  |  |                          |  +--| (63)
|  |  |                          |     +----------ROZALL002100_KOG0265
|  |  |                       +--| (51)
|  |  |                       |  |        +-------EUGLON028732_KOG0265
|  |  |                       |  |     +--| (91)
|  |  |                       |  |     |  +----VERVER004043_KOG0313
|  |  |                       |  |  +--| (94)
|  |  |                       |  |  |  |     +------COLSPE006716_KOG0286
|  |  |                       |  |  |  |  +--| (99)
|  |  |                       |  |  |  |  |  +------------NAEFOW004901_KOG0313
|  |  |                       |  |  |  +--| (94)
|  |  |                       |  |  |     +----COLSPE005435_KOG0315
|  |  |                       |  +--| (74)
|  |  |                       |     |           +--CHOSPE008389_KOG0265
|  |  |                       |     |        +--| (100)
|  |  |                       |     |        |  +--CHOSPE008390_KOG0296
|  |  |                       |     |     +--| (100)
|  |  |                       |     |     |  +--CHOSPE009571_KOG0315
|  |  |                       |     |  +--| (100)
|  |  |                       |     |  |  |              +--ROZALL004999_KOG0273
|  |  |                       |     |  |  |           +--| (100)
|  |  |                       |     |  |  |           |  |  +--RHIIRR013121_KOG0273
|  |  |                       |     |  |  |           |  +--| (97)
|  |  |                       |     |  |  |           |     +--SPIPUN009044_KOG0273
|  |  |                       |     |  |  |        +--| (30)
|  |  |                       |     |  |  |        |  |     +--ACACAS006790_KOG0273
|  |  |                       |     |  |  |        |  |  +--| (82)
|  |  |                       |     |  |  |        |  |  |  |     +--DIPROT009658_KOG0296
|  |  |                       |     |  |  |        |  |  |  |  +--| (100)
|  |  |                       |     |  |  |        |  |  |  |  |  +--VERVER012163_KOG0296
|  |  |                       |     |  |  |        |  |  |  +--| (100)
|  |  |                       |     |  |  |        |  |  |     +--PHYPOL003496_KOG0296
|  |  |                       |     |  |  |        |  +--| (82)
|  |  |                       |     |  |  |        |     +--GLOWIT017111_KOG0273
|  |  |                       |     |  |  |     +--| (38)
|  |  |                       |     |  |  |     |  |  +--GONPAC027978_KOG0296
|  |  |                       |     |  |  |     |  +--| (54)
|  |  |                       |     |  |  |     |     |     +--GRACHO000698_KOG0315
|  |  |                       |     |  |  |     |     |  +--| (100)
|  |  |                       |     |  |  |     |     |  |  +-----GRACHO004309_KOG0315
|  |  |                       |     |  |  |     |     +--| (99)
|  |  |                       |     |  |  |     |        +----RHOMAR001580_KOG0315
|  |  |                       |     |  |  |  +--| (86)
|  |  |                       |     |  |  |  |  |  +--PHAKIR007948_KOG0296
|  |  |                       |     |  |  |  |  +--| (100)
|  |  |                       |     |  |  |  |     +--NAEFOW005441_KOG0296
|  |  |                       |     |  |  +--| (100)
|  |  |                       |     |  |     +--COLSPE002004_KOG0273
|  |  |                       |     +--| (97)
|  |  |                       |        |        +--BAFFRI018180_KOG0315
|  |  |                       |        +--------| (100)
|  |  |                       |                 +---TRIMAR003582_KOG0315
|  |  |                    +--| (12)
|  |  |                    |  |                 +-----SALKVE022763_KOG0265
|  |  |                    |  |              +--| (91)
|  |  |                    |  |              |  +----BAFFRI017040_KOG0265
|  |  |                    |  |           +--| (74)
|  |  |                    |  |           |  |  +-----BAFFRI026839_KOG0265
|  |  |                    |  |           |  +--| (87)
|  |  |                    |  |           |     +----GEFOKE009091_KOG0296
|  |  |                    |  |        +--| (43)
|  |  |                    |  |        |  |     +-----HOMSAP014583_KOG0273
|  |  |                    |  |        |  |  +--| (60)
|  |  |                    |  |        |  |  |  +-----EUGLON031557_KOG0286
|  |  |                    |  |        |  +--| (50)
|  |  |                    |  |        |     |     +------TELSUB045926_KOG0273
|  |  |                    |  |        |     |  +--| (90)
|  |  |                    |  |        |     |  |  |             +-----CYAPAR022126_KOG0288
|  |  |                    |  |        |     |  |  |        +----| (100)
|  |  |                    |  |        |     |  |  |        |    +----PLABRA005199_KOG0296
|  |  |                    |  |        |     |  |  |     +--| (95)
|  |  |                    |  |        |     |  |  |     |  +-------CHOSPE043109_KOG0296
|  |  |                    |  |        |     |  |  |  +--| (87)
|  |  |                    |  |        |     |  |  |  |  +-------------PHYPOL009435_KOG0313
|  |  |                    |  |        |     |  |  +--| (80)
|  |  |                    |  |        |     |  |     +-----------RHOMAR003071_KOG0315
|  |  |                    |  |        |     +--| (80)
|  |  |                    |  |        |        +------------PHYPOL015184_KOG0310
|  |  |                    |  |     +--| (43)
|  |  |                    |  |     |  |     +-------ACACAS007108_KOG0265
|  |  |                    |  |     |  |  +--| (94)
|  |  |                    |  |     |  |  |  +------NEMVEC016326_KOG0310
|  |  |                    |  |     |  +--| (92)
|  |  |                    |  |     |     |  +---EUGLON006428_KOG0273
|  |  |                    |  |     |     +--| (100)
|  |  |                    |  |     |        +--EUGLON045877_KOG0273
|  |  |                    |  |  +--| (60)
|  |  |                    |  |  |  |        +-------TELSUB052116_KOG0265
|  |  |                    |  |  |  |     +--| (48)
|  |  |                    |  |  |  |     |  +-----------GALSUL006641_KOG0313
|  |  |                    |  |  |  |  +--| (39)
|  |  |                    |  |  |  |  |  |     +-----CYAPAR012515_KOG0313
|  |  |                    |  |  |  |  |  |  +--| (100)
|  |  |                    |  |  |  |  |  |  |  +-------TELSUB040241_KOG0313
|  |  |                    |  |  |  |  |  +--| (43)
|  |  |                    |  |  |  |  |     +------GRACHO003321_KOG0315
|  |  |                    |  |  |  +--| (65)
|  |  |                    |  |  |     +----GRACHO000900_KOG0315
|  |  |                    |  +--| (30)
|  |  |                    |     |     +-----RHOMAR001012_KOG0273
|  |  |                    |     |  +--| (58)
|  |  |                    |     |  |  +-----RHOMAR014554_KOG0273
|  |  |                    |     +--| (72)
|  |  |                    |        |          +---ANDGOD001383_KOG0273
|  |  |                    |        |       +--| (45)
|  |  |                    |        |       |  +---ANAIGN007742_KOG0286
|  |  |                    |        |  +----| (100)
|  |  |                    |        |  |    |     +---ROZALL004481_KOG0273
|  |  |                    |        |  |    |  +--| (78)
|  |  |                    |        |  |    |  |  +--CYAPAR020722_KOG0286
|  |  |                    |        |  |    +--| (78)
|  |  |                    |        |  |       +--PHYPOL004444_KOG0273
|  |  |                    |        +--| (44)
|  |  |                    |           +---------------------TELSUB024159_KOG1036
|  |  |                 +--| (35)
|  |  |                 |  |                       +--CYAPAR006157_KOG0265
|  |  |                 |  |                    +--| (100)
|  |  |                 |  |                    |  +--SPISPE004570_KOG0265
|  |  |                 |  |                 +--| (76)
|  |  |                 |  |                 |  |  +--HONFER011654_KOG0265
|  |  |                 |  |                 |  +--| (76)
|  |  |                 |  |                 |     +---------HONFER008306_KOG0641
|  |  |                 |  |              +--| (61)
|  |  |                 |  |              |  |     +--BAFFRI040159_KOG0286
|  |  |                 |  |              |  |  +--| (91)
|  |  |                 |  |              |  |  |  |        +--BAFFRI015857_KOG0315
|  |  |                 |  |              |  |  |  |     +--| (100)
|  |  |                 |  |              |  |  |  |     |  +--BAFFRI054189_KOG0315
|  |  |                 |  |              |  |  |  |  +--| (94)
|  |  |                 |  |              |  |  |  |  |  +--BAFFRI029660_KOG0315
|  |  |                 |  |              |  |  |  +--| (87)
|  |  |                 |  |              |  |  |     +--BAFFRI041272_KOG0315
|  |  |                 |  |              |  +--| (67)
|  |  |                 |  |              |     +---BAFFRI056947_KOG0313
|  |  |                 |  |           +--| (64)
|  |  |                 |  |           |  +--------GLOWIT002719_KOG0265
|  |  |                 |  |        +--| (52)
|  |  |                 |  |        |  +-----DIPROT033100_KOG0641
|  |  |                 |  |     +--| (49)
|  |  |                 |  |     |  +---GONPAC023968_KOG0286
|  |  |                 |  |  +--| (46)
|  |  |                 |  |  |  +----------------------------------------------CHLREI008606_KOG3881
|  |  |                 |  +--| (8)
|  |  |                 |     |     +--------CHOSPE036742_KOG0265
|  |  |                 |     |  +--| (92)
|  |  |                 |     |  |  +--------RHOMAR000316_KOG0315
|  |  |                 |     +--| (68)
|  |  |                 |        +--------BAFFRI020349_KOG0265
|  |  |              +--| (46)
|  |  |              |  |     +----GLOWIT010477_KOG0265
|  |  |              |  |  +--| (62)
|  |  |              |  |  |  |     +--GLOWIT002216_KOG0265
|  |  |              |  |  |  |  +--| (100)
|  |  |              |  |  |  |  |  |     +--GLOWIT019635_KOG0288
|  |  |              |  |  |  |  |  |  +--| (100)
|  |  |              |  |  |  |  |  |  |  +--GLOWIT006553_KOG0288
|  |  |              |  |  |  |  |  +--| (100)
|  |  |              |  |  |  |  |     +--GLOWIT001918_KOG0315
|  |  |              |  |  |  +--| (62)
|  |  |              |  |  |     +-----GLOWIT001689_KOG0265
|  |  |              |  +--| (59)
|  |  |              |     |  +------EUGLON031664_KOG0296
|  |  |              |     +--| (99)
|  |  |              |        +------EUGLON033543_KOG0315
|  |  |           +--| (49)
|  |  |           |  |           +-----BAFFRI005322_KOG0265
|  |  |           |  |        +--| (50)
|  |  |           |  |        |  +----GONPAC002385_KOG0315
|  |  |           |  |     +--| (93)
|  |  |           |  |     |  |     +----CHOSPE042624_KOG0265
|  |  |           |  |     |  |  +--| (100)
|  |  |           |  |     |  |  |  +--CHOSPE020038_KOG0286
|  |  |           |  |     |  +--| (52)
|  |  |           |  |     |     |  +-------GEFOKE017601_KOG0315
|  |  |           |  |     |     +--| (54)
|  |  |           |  |     |        +-------TELSUB028632_KOG0315
|  |  |           |  |  +--| (80)
|  |  |           |  |  |  +---------BAFFRI015194_KOG0296
|  |  |           |  +--| (47)
|  |  |           |     |  +--------LENLIM012245_KOG0313
|  |  |           |     +--| (96)
|  |  |           |        |        +---MANSPH000748_KOG0315
|  |  |           |        |     +--| (100)
|  |  |           |        |     |  +---RHIIRR009728_KOG0315
|  |  |           |        |  +--| (52)
|  |  |           |        |  |  +-------GRACHO008979_KOG0315
|  |  |           |        +--| (100)
|  |  |           |           +-----ANDGOD001834_KOG0315
|  |  |        +--| (40)
|  |  |        |  +----------BAFFRI022261_KOG0265
|  |  |     +--| (50)
|  |  |     |  |                       +----CAPOWC000667_KOG0265
|  |  |     |  |                    +--| (76)
|  |  |     |  |                    |  |     +----ROZALL005490_KOG0265
|  |  |     |  |                    |  |  +--| (100)
|  |  |     |  |                    |  |  |  +----------SALKVE010771_KOG0313
|  |  |     |  |                    |  +--| (60)
|  |  |     |  |                    |     +-----RHIIRR013057_KOG0296
|  |  |     |  |                 +--| (55)
|  |  |     |  |                 |  |        +------ACACAS013082_KOG0296
|  |  |     |  |                 |  |     +--| (89)
|  |  |     |  |                 |  |     |  +-------TELSUB056113_KOG0313
|  |  |     |  |                 |  |  +--| (59)
|  |  |     |  |                 |  |  |  +------ACACAS010051_KOG0296
|  |  |     |  |                 |  +--| (69)
|  |  |     |  |                 |     +-------------CHOSPE028946_KOG0641
|  |  |     |  |              +--| (69)
|  |  |     |  |              |  |     +----RHIIRR003795_KOG0265
|  |  |     |  |              |  |  +--| (70)
|  |  |     |  |              |  |  |  +--------ACACAS015406_KOG0300
|  |  |     |  |              |  +--| (83)
|  |  |     |  |              |     |     +------ACACAS015285_KOG0300
|  |  |     |  |              |     |  +--| (85)
|  |  |     |  |              |     |  |  +-------GEFOKE016886_KOG0313
|  |  |     |  |              |     +--| (65)
|  |  |     |  |              |        +----------CYAPAR024572_KOG0313
|  |  |     |  |           +--| (69)
|  |  |     |  |           |  +---------------BIGNAT008272_KOG0278
|  |  |     |  |        +--| (97)
|  |  |     |  |        |  |                   +--KLENIT006780_KOG0265
|  |  |     |  |        |  |                +--| (100)
|  |  |     |  |        |  |                |  +--PHYPAT035629_KOG0265
|  |  |     |  |        |  |           +----| (100)
|  |  |     |  |        |  |           |    +---ARATHA037664_KOG0265
|  |  |     |  |        |  |        +--| (49)
|  |  |     |  |        |  |        |  |  +-------GONPAC014299_KOG0265
|  |  |     |  |        |  |        |  +--| (50)
|  |  |     |  |        |  |        |     +-------------SPISPE016601_KOG0278
|  |  |     |  |        |  |     +--| (49)
|  |  |     |  |        |  |     |  |  +------------NUTLON004628_KOG0310
|  |  |     |  |        |  |     |  +--| (48)
|  |  |     |  |        |  |     |     +----------THETRA003103_KOG0641
|  |  |     |  |        |  |  +--| (35)
|  |  |     |  |        |  |  |  |  +--------NAEFOW004442_KOG0310
|  |  |     |  |        |  |  |  +--| (35)
|  |  |     |  |        |  |  |     +--------GEFOKE005904_KOG0313
|  |  |     |  |        |  +--| (23)
|  |  |     |  |        |     |     +-------NUTLON008023_KOG0265
|  |  |     |  |        |     |  +--| (44)
|  |  |     |  |        |     |  |  |  +--------SPISPE015687_KOG0288
|  |  |     |  |        |     |  |  +--| (50)
|  |  |     |  |        |     |  |     |  +---------ROZALL000690_KOG0310
|  |  |     |  |        |     |  |     +--| (96)
|  |  |     |  |        |     |  |        |   +------PYGBIF005295_KOG0641
|  |  |     |  |        |     |  |        +---| (99)
|  |  |     |  |        |     |  |            +------------ANAIGN001776_KOG1034
|  |  |     |  |        |     +--| (22)
|  |  |     |  |        |        |  +-----HOMSAP091717_KOG0310
|  |  |     |  |        |        +--| (100)
|  |  |     |  |        |           +--------SALKVE021723_KOG0310
|  |  |     |  |     +--| (92)
|  |  |     |  |     |  |           +-------PHYPOL002040_KOG0265
|  |  |     |  |     |  |        +--| (72)
|  |  |     |  |     |  |        |  +---------BIGNAT014536_KOG0286
|  |  |     |  |     |  |     +--| (79)
|  |  |     |  |     |  |     |  +-------------EUGLON039295_KOG0641
|  |  |     |  |     |  |  +--| (58)
|  |  |     |  |     |  |  |  |    +---PHAKIR000063_KOG0286
|  |  |     |  |     |  |  |  +----| (100)
|  |  |     |  |     |  |  |       |  +--TELSUB046071_KOG0315
|  |  |     |  |     |  |  |       +--| (55)
|  |  |     |  |     |  |  |          +--HOMSAP049236_KOG0315
|  |  |     |  |     |  +--| (96)
|  |  |     |  |     |     |     +--RHOMAR011935_KOG0310
|  |  |     |  |     |     |  +--| (100)
|  |  |     |  |     |     |  |  +------------HOMSAP066363_KOG0310
|  |  |     |  |     |     +--| (97)
|  |  |     |  |     |        +--------DIALUT001730_KOG0313
|  |  |     |  |  +--| (53)
|  |  |     |  |  |  |        +-----------HOMSAP032193_KOG0286
|  |  |     |  |  |  |     +--| (31)
|  |  |     |  |  |  |     |  +----------PHAKIR005012_KOG0641
|  |  |     |  |  |  |  +--| (46)
|  |  |     |  |  |  |  |  |           +--LENLIM012546_KOG0296
|  |  |     |  |  |  |  |  |        +--| (100)
|  |  |     |  |  |  |  |  |        |  |  +--CYAPAR000437_KOG0296
|  |  |     |  |  |  |  |  |        |  +--| (99)
|  |  |     |  |  |  |  |  |        |     +---BIGNAT010921_KOG0296
|  |  |     |  |  |  |  |  |     +--| (100)
|  |  |     |  |  |  |  |  |     |  +----CHLREI005028_KOG0316
|  |  |     |  |  |  |  |  |  +--| (100)
|  |  |     |  |  |  |  |  |  |  +-----PHYINF005444_KOG0296
|  |  |     |  |  |  |  |  +--| (94)
|  |  |     |  |  |  |  |     +-----herpetomonas_muscarum_007655_KKT15
|  |  |     |  |  |  +--| (51)
|  |  |     |  |  |     |                +----ROZALL000888_KOG0288
|  |  |     |  |  |     |             +--| (100)
|  |  |     |  |  |     |             |  +--SPIPUN004670_KOG0288
|  |  |     |  |  |     |          +--| (97)
|  |  |     |  |  |     |          |  +----DIPROT038624_KOG0288
|  |  |     |  |  |     |       +--| (100)
|  |  |     |  |  |     |       |  +-------SALKVE011553_KOG0288
|  |  |     |  |  |     |   +---| (100)
|  |  |     |  |  |     |   |   +----PYGBIF002406_KOG0288
|  |  |     |  |  |     +---| (99)
|  |  |     |  |  |         |     +----CYAPAR018212_KOG0313
|  |  |     |  |  |         +-----| (100)
|  |  |     |  |  |               +---PLABRA009403_KOG0313
|  |  |     |  +--| (54)
|  |  |     |     |           +----------COLSPE011892_KOG0265
|  |  |     |     |        +--| (87)
|  |  |     |     |        |  |  +-------RHOMAR005020_KOG0265
|  |  |     |     |        |  +--| (80)
|  |  |     |     |        |     +-----DIPROT038370_KOG0641
|  |  |     |     |     +--| (86)
|  |  |     |     |     |  +-------ACACAS009623_KOG0265
|  |  |     |     |  +--| (14)
|  |  |     |     |  |  |                                                     +--HOMSAP015696_KOG0286
|  |  |     |     |  |  |                                                  +--| (99)
|  |  |     |     |  |  |                                                  |  +--SALKVE013565_KOG0286
|  |  |     |     |  |  |                                               +--| (98)
|  |  |     |     |  |  |                                               |  |           +--HOMSAP052781_KOG0286
|  |  |     |     |  |  |                                               |  |        +--| (100)
|  |  |     |     |  |  |                                               |  |        |  +--NEMVEC018241_KOG0286
|  |  |     |     |  |  |                                               |  |     +--| (99)
|  |  |     |     |  |  |                                               |  |     |  +--SALKVE006852_KOG0286
|  |  |     |     |  |  |                                               |  |  +--| (99)
|  |  |     |     |  |  |                                               |  |  |  +--CAPOWC008901_KOG0286
|  |  |     |     |  |  |                                               |  +--| (98)
|  |  |     |     |  |  |                                               |     +--MANSPH007724_KOG0286
|  |  |     |     |  |  |                                            +--| (97)
|  |  |     |     |  |  |                                            |  |     +--ROZALL000121_KOG0286
|  |  |     |     |  |  |                                            |  |  +--| (75)
|  |  |     |     |  |  |                                            |  |  |  +--ANAIGN014174_KOG0286
|  |  |     |     |  |  |                                            |  +--| (75)
|  |  |     |     |  |  |                                            |     |     +--VERVER011992_KOG0286
|  |  |     |     |  |  |                                            |     |  +--| (82)
|  |  |     |     |  |  |                                            |     |  |  +--GLOWIT015095_KOG0286
|  |  |     |     |  |  |                                            |     +--| (100)
|  |  |     |     |  |  |                                            |        +--ACACAS013578_KOG0286
|  |  |     |     |  |  |                                         +--| (18)
|  |  |     |     |  |  |                                         |  |  +--RHOMAR011742_KOG0286
|  |  |     |     |  |  |                                         |  +--| (80)
|  |  |     |     |  |  |                                         |     +--NUTLON006311_KOG0286
|  |  |     |     |  |  |                                      +--| (38)
|  |  |     |     |  |  |                                      |  +--TRIMAR001350_KOG0286
|  |  |     |     |  |  |                                   +--| (96)
|  |  |     |     |  |  |                                   |  |        +--PLABRA001704_KOG0286
|  |  |     |     |  |  |                                   |  |     +--| (100)
|  |  |     |     |  |  |                                   |  |     |  |     +--BIGNAT016233_KOG0286
|  |  |     |     |  |  |                                   |  |     |  |  +--| (48)
|  |  |     |     |  |  |                                   |  |     |  |  |  |  +--BIGNAT001140_KOG0286
|  |  |     |     |  |  |                                   |  |     |  |  |  +--| (48)
|  |  |     |     |  |  |                                   |  |     |  |  |     |  +--BIGNAT009992_KOG0286
|  |  |     |     |  |  |                                   |  |     |  |  |     +--| (92)
|  |  |     |     |  |  |                                   |  |     |  |  |        +---BIGNAT019016_KOG0286
|  |  |     |     |  |  |                                   |  |     |  +--| (100)
|  |  |     |     |  |  |                                   |  |     |     +-----BIGNAT017509_KOG0286
|  |  |     |     |  |  |                                   |  |  +--| (98)
|  |  |     |     |  |  |                                   |  |  |  |  +--COLSPE000245_KOG0286
|  |  |     |     |  |  |                                   |  |  |  +--| (96)
|  |  |     |     |  |  |                                   |  |  |     |        +--PHYINF012055_KOG0286
|  |  |     |     |  |  |                                   |  |  |     |     +--| (88)
|  |  |     |     |  |  |                                   |  |  |     |     |  |  +--HONFER008098_KOG0286
|  |  |     |     |  |  |                                   |  |  |     |     |  +--| (88)
|  |  |     |     |  |  |                                   |  |  |     |     |     |  +--HONFER003158_KOG0286
|  |  |     |     |  |  |                                   |  |  |     |     |     +--| (100)
|  |  |     |     |  |  |                                   |  |  |     |     |        +--HALSEO011482_KOG0286
|  |  |     |     |  |  |                                   |  |  |     |  +--| (98)
|  |  |     |     |  |  |                                   |  |  |     |  |  +--HONFER004041_KOG0286
|  |  |     |     |  |  |                                   |  |  |     +--| (62)
|  |  |     |     |  |  |                                   |  |  |        +----COLSPE017024_KOG0286
|  |  |     |     |  |  |                                   |  +--| (47)
|  |  |     |     |  |  |                                   |     |           +--CHOSPE036449_KOG0286
|  |  |     |     |  |  |                                   |     |        +--| (100)
|  |  |     |     |  |  |                                   |     |        |  +--CHOSPE013351_KOG0286
|  |  |     |     |  |  |                                   |     |     +--| (74)
|  |  |     |     |  |  |                                   |     |     |  +----CHOSPE018624_KOG0286
|  |  |     |     |  |  |                                   |     |  +--| (82)
|  |  |     |     |  |  |                                   |     |  |  |  +--CHOSPE001725_KOG0286
|  |  |     |     |  |  |                                   |     |  |  +--| (100)
|  |  |     |     |  |  |                                   |     |  |     +--CHOSPE034398_KOG0286
|  |  |     |     |  |  |                                   |     +--| (78)
|  |  |     |     |  |  |                                   |        |     +--CHOSPE018164_KOG0286
|  |  |     |     |  |  |                                   |        |  +--| (100)
|  |  |     |     |  |  |                                   |        |  |  +--CHOSPE043255_KOG0286
|  |  |     |     |  |  |                                   |        +--| (80)
|  |  |     |     |  |  |                                   |           |    +--CHOSPE020277_KOG0286
|  |  |     |     |  |  |                                   |           +----| (100)
|  |  |     |     |  |  |                                   |                +--CHOSPE020280_KOG0286
|  |  |     |     |  |  |                                +--| (99)
|  |  |     |     |  |  |                                |  |  +---ANDGOD001646_KOG0286
|  |  |     |     |  |  |                                |  +--| (96)
|  |  |     |     |  |  |                                |     +----GONPAC038191_KOG0286
|  |  |     |     |  |  |                             +--| (80)
|  |  |     |     |  |  |                             |  |     +--PHAKIR002924_KOG0286
|  |  |     |     |  |  |                             |  |  +--| (100)
|  |  |     |     |  |  |                             |  |  |  |     +--NAEFOW012306_KOG0286
|  |  |     |     |  |  |                             |  |  |  |  +--| (100)
|  |  |     |     |  |  |                             |  |  |  |  |  +--NAEFOW012310_KOG0286
|  |  |     |     |  |  |                             |  |  |  +--| (100)
|  |  |     |     |  |  |                             |  |  |     +--NAEFOW010922_KOG0286
|  |  |     |     |  |  |                             |  +--| (80)
|  |  |     |     |  |  |                             |     +--PHAKIR012544_KOG0286
|  |  |     |     |  |  |                          +--| (47)
|  |  |     |     |  |  |                          |  |  +--HEMKUK013783_KOG0286
|  |  |     |     |  |  |                          |  +--| (100)
|  |  |     |     |  |  |                          |     +--HEMKUK014092_KOG0286
|  |  |     |     |  |  |                       +--| (57)
|  |  |     |     |  |  |                       |  +----GLOWIT015134_KOG0286
|  |  |     |     |  |  |                    +--| (63)
|  |  |     |     |  |  |                    |  |     +--ARATHA034112_KOG0286
|  |  |     |     |  |  |                    |  |  +--| (100)
|  |  |     |     |  |  |                    |  |  |  +--PHYPAT012074_KOG0286
|  |  |     |     |  |  |                    |  +--| (100)
|  |  |     |     |  |  |                    |     +--KLENIT015021_KOG0286
|  |  |     |     |  |  |                 +--| (98)
|  |  |     |     |  |  |                 |  +----HALSEO001289_KOG0286
|  |  |     |     |  |  |              +--| (60)
|  |  |     |     |  |  |              |  |  +----HALSEO001856_KOG0286
|  |  |     |     |  |  |              |  +--| (60)
|  |  |     |     |  |  |              |     |          +--CHOSPE021871_KOG0286
|  |  |     |     |  |  |              |     |  +-------| (100)
|  |  |     |     |  |  |              |     |  |       +--CHOSPE024049_KOG0286
|  |  |     |     |  |  |              |     +--| (70)
|  |  |     |     |  |  |              |        +--------PHAKIR008200_KOG0286
|  |  |     |     |  |  |           +--| (42)
|  |  |     |     |  |  |           |  +------GEFOKE006929_KOG0286
|  |  |     |     |  |  |        +--| (95)
|  |  |     |     |  |  |        |  |  +------BIGNAT012982_KOG0286
|  |  |     |     |  |  |        |  +--| (73)
|  |  |     |     |  |  |        |     +---------GONPAC040645_KOG0286
|  |  |     |     |  |  |     +--| (88)
|  |  |     |     |  |  |     |  +---------GLOWIT014448_KOG0286
|  |  |     |     |  |  |  +--| (91)
|  |  |     |     |  |  |  |  +------------ARATHA041209_KOG0286
|  |  |     |     |  |  +--| (23)
|  |  |     |     |  |     |           +-----ACACAS002542_KOG0286
|  |  |     |     |  |     |        +--| (89)
|  |  |     |     |  |     |        |  |          +--ANAIGN014225_KOG0300
|  |  |     |     |  |     |        |  +----------| (100)
|  |  |     |     |  |     |        |             |  +--ANAIGN022135_KOG0300
|  |  |     |     |  |     |        |             +--| (100)
|  |  |     |     |  |     |        |                +---ANAIGN023324_KOG0300
|  |  |     |     |  |     |     +--| (32)
|  |  |     |     |  |     |     |  +-----------PLABRA005209_KOG0641
|  |  |     |     |  |     |  +--| (48)
|  |  |     |     |  |     |  |  |     +------SALKVE015335_KOG0286
|  |  |     |     |  |     |  |  |  +--| (88)
|  |  |     |     |  |     |  |  |  |  |  +----GEFOKE007557_KOG0288
|  |  |     |     |  |     |  |  |  |  +--| (100)
|  |  |     |     |  |     |  |  |  |     +----PHYPOL001800_KOG0288
|  |  |     |     |  |     |  |  +--| (83)
|  |  |     |     |  |     |  |     |   +-------GONPAC041459_KOG0641
|  |  |     |     |  |     |  |     +---| (87)
|  |  |     |     |  |     |  |         +--------HONFER003945_KOG0647
|  |  |     |     |  |     +--| (36)
|  |  |     |     |  |        +------------TELSUB037744_KOG0641
|  |  |     |     +--| (29)
|  |  |     |        |                       +------TELSUB005114_KOG0265
|  |  |     |        |                    +--| (99)
|  |  |     |        |                    |  +------HONFER007796_KOG0296
|  |  |     |        |                 +--| (51)
|  |  |     |        |                 |  +-------TELSUB009019_KOG0288
|  |  |     |        |              +--| (32)
|  |  |     |        |              |  +------------PHYPAT027768_KOG0313
|  |  |     |        |           +--| (6)
|  |  |     |        |           |  |                       +--HOMSAP031298_KOG0288
|  |  |     |        |           |  |                    +--| (95)
|  |  |     |        |           |  |                    |  +---NEMVEC023608_KOG0288
|  |  |     |        |           |  |                 +--| (100)
|  |  |     |        |           |  |                 |  |   +--HOMSAP057938_KOG0288
|  |  |     |        |           |  |                 |  +---| (100)
|  |  |     |        |           |  |                 |      +--HOMSAP109169_KOG0288
|  |  |     |        |           |  |              +--| (55)
|  |  |     |        |           |  |              |  |        +-----SALKVE007163_KOG0288
|  |  |     |        |           |  |              |  |     +--| (87)
|  |  |     |        |           |  |              |  |     |  +------ACACAS015091_KOG0288
|  |  |     |        |           |  |              |  |  +--| (86)
|  |  |     |        |           |  |              |  |  |  +-------PHYPOL006714_KOG0288
|  |  |     |        |           |  |              |  +--| (41)
|  |  |     |        |           |  |              |     +-------------------------ANDGOD004690_KOG2919
|  |  |     |        |           |  |           +--| (56)
|  |  |     |        |           |  |           |  |                       +--RHIIRR023073_KOG0288
|  |  |     |        |           |  |           |  |                    +--| (74)
|  |  |     |        |           |  |           |  |                    |  +-------ROZALL004801_KOG0288
|  |  |     |        |           |  |           |  |                 +--| (76)
|  |  |     |        |           |  |           |  |                 |  +--SPIPUN000875_KOG0288
|  |  |     |        |           |  |           |  |              +--| (76)
|  |  |     |        |           |  |           |  |              |  +--CAPOWC008561_KOG0288
|  |  |     |        |           |  |           |  |           +--| (91)
|  |  |     |        |           |  |           |  |           |  |  +--PHYPOL006127_KOG0288
|  |  |     |        |           |  |           |  |           |  +--| (83)
|  |  |     |        |           |  |           |  |           |     +--DIPROT015491_KOG0288
|  |  |     |        |           |  |           |  |        +--| (92)
|  |  |     |        |           |  |           |  |        |  |     +--VERVER005796_KOG0288
|  |  |     |        |           |  |           |  |        |  |  +--| (99)
|  |  |     |        |           |  |           |  |        |  |  |  |  +----COLSPE003166_KOG0288
|  |  |     |        |           |  |           |  |        |  |  |  +--| (58)
|  |  |     |        |           |  |           |  |        |  |  |     +-----GEFOKE020141_KOG0288
|  |  |     |        |           |  |           |  |        |  +--| (90)
|  |  |     |        |           |  |           |  |        |     +------ACACAS009429_KOG0288
|  |  |     |        |           |  |           |  |     +--| (92)
|  |  |     |        |           |  |           |  |     |  |     +--GONPAC023322_KOG0288
|  |  |     |        |           |  |           |  |     |  |  +--| (100)
|  |  |     |        |           |  |           |  |     |  |  |  +---BAFFRI018229_KOG0288
|  |  |     |        |           |  |           |  |     |  +--| (100)
|  |  |     |        |           |  |           |  |     |     |  +--GLOWIT006335_KOG0288
|  |  |     |        |           |  |           |  |     |     +--| (100)
|  |  |     |        |           |  |           |  |     |        +--CYAPAR010083_KOG0288
|  |  |     |        |           |  |           |  |  +--| (94)
|  |  |     |        |           |  |           |  |  |  |           +---PHAKIR010357_KOG0288
|  |  |     |        |           |  |           |  |  |  |        +--| (100)
|  |  |     |        |           |  |           |  |  |  |        |  +----PHAKIR014617_KOG0288
|  |  |     |        |           |  |           |  |  |  |     +--| (99)
|  |  |     |        |           |  |           |  |  |  |     |  +----NAEFOW013939_KOG0288
|  |  |     |        |           |  |           |  |  |  |  +--| (97)
|  |  |     |        |           |  |           |  |  |  |  |  |  +-----EUGLON015271_KOG0288
|  |  |     |        |           |  |           |  |  |  |  |  +--| (93)
|  |  |     |        |           |  |           |  |  |  |  |     +---ANDGOD005782_KOG0288
|  |  |     |        |           |  |           |  |  |  +--| (96)
|  |  |     |        |           |  |           |  |  |     |     +----CHOSPE011809_KOG0288
|  |  |     |        |           |  |           |  |  |     |  +--| (100)
|  |  |     |        |           |  |           |  |  |     |  |  +-----TELSUB017259_KOG0288
|  |  |     |        |           |  |           |  |  |     +--| (98)
|  |  |     |        |           |  |           |  |  |        |  +----SPISPE000759_KOG0288
|  |  |     |        |           |  |           |  |  |        +--| (99)
|  |  |     |        |           |  |           |  |  |           +----PHYINF006212_KOG0288
|  |  |     |        |           |  |           |  +--| (69)
|  |  |     |        |           |  |           |     +-------ANAIGN022557_KOG0288
|  |  |     |        |           |  |        +--| (97)
|  |  |     |        |           |  |        |  |           +--ARATHA037747_KOG0288
|  |  |     |        |           |  |        |  |        +--| (100)
|  |  |     |        |           |  |        |  |        |  +--PHYPAT012696_KOG0288
|  |  |     |        |           |  |        |  |     +--| (100)
|  |  |     |        |           |  |        |  |     |  +--KLENIT010687_KOG0288
|  |  |     |        |           |  |        |  |  +--| (100)
|  |  |     |        |           |  |        |  |  |  +-----MICSPE006153_KOG0288
|  |  |     |        |           |  |        |  +--| (73)
|  |  |     |        |           |  |        |     |  +--THETRA007954_KOG0288
|  |  |     |        |           |  |        |     +--| (99)
|  |  |     |        |           |  |        |        +--------CHOSPE001818_KOG0288
|  |  |     |        |           |  |     +--| (79)
|  |  |     |        |           |  |     |  |     +-----NUTLON010419_KOG0288
|  |  |     |        |           |  |     |  |  +--| (84)
|  |  |     |        |           |  |     |  |  |  |  +------COLSPE017035_KOG0288
|  |  |     |        |           |  |     |  |  |  +--| (96)
|  |  |     |        |           |  |     |  |  |     +----------MONEXI001180_KOG0288
|  |  |     |        |           |  |     |  +--| (80)
|  |  |     |        |           |  |     |     |     +----ANAIGN013344_KOG0288
|  |  |     |        |           |  |     |     |  +--| (100)
|  |  |     |        |           |  |     |     |  |  +---------ANAIGN002945_KOG0288
|  |  |     |        |           |  |     |     +--| (95)
|  |  |     |        |           |  |     |        +---------NAEFOW006352_KOG0288
|  |  |     |        |           |  |  +--| (92)
|  |  |     |        |           |  |  |  |  +--------HALSEO012903_KOG0288
|  |  |     |        |           |  |  |  +--| (79)
|  |  |     |        |           |  |  |     |     +------PYGBIF004427_KOG0288
|  |  |     |        |           |  |  |     |  +--| (83)
|  |  |     |        |           |  |  |     |  |  +------------VITBRA007893_KOG0288
|  |  |     |        |           |  |  |     +--| (96)
|  |  |     |        |           |  |  |        +---------HONFER000357_KOG0288
|  |  |     |        |           |  +--| (36)
|  |  |     |        |           |     +-------------GONPAC047767_KOG1034
|  |  |     |        |        +--| (50)
|  |  |     |        |        |  +--------------CHLREI005699_KOG0288
|  |  |     |        |     +--| (50)
|  |  |     |        |     |  |    +---------CYAPAR007033_KOG0278
|  |  |     |        |     |  +----| (93)
|  |  |     |        |     |       |  +------TELSUB014816_KOG1007
|  |  |     |        |     |       +--| (96)
|  |  |     |        |     |          +-----PHAKIR002711_KOG1007
|  |  |     |        |  +--| (56)
|  |  |     |        |  |  |      +---GLOWIT014793_KOG0310
|  |  |     |        |  |  |  +---| (100)
|  |  |     |        |  |  |  |   +----CHOSPE028372_KOG0310
|  |  |     |        |  |  +--| (95)
|  |  |     |        |  |     +---------GALSUL000306_KOG0310
|  |  |     |        +--| (30)
|  |  |     |           |                                            +--ARATHA023823_KOG0278
|  |  |     |           |                                         +--| (100)
|  |  |     |           |                                         |  +--PHYPAT014839_KOG0278
|  |  |     |           |                                      +--| (100)
|  |  |     |           |                                      |  +--KLENIT005708_KOG0278
|  |  |     |           |                                   +--| (100)
|  |  |     |           |                                   |  +---CHLREI006813_KOG0278
|  |  |     |           |                                +--| (100)
|  |  |     |           |                                |  +--MICSPE000873_KOG0278
|  |  |     |           |                             +--| (61)
|  |  |     |           |                             |  |  +---CHOSPE014601_KOG0278
|  |  |     |           |                             |  +--| (61)
|  |  |     |           |                             |     +-------CHOSPE037267_KOG0278
|  |  |     |           |                          +--| (55)
|  |  |     |           |                          |  |     +--SPISPE001058_KOG0278
|  |  |     |           |                          |  |  +--| (100)
|  |  |     |           |                          |  |  |  +--HEMKUK015288_KOG0278
|  |  |     |           |                          |  +--| (56)
|  |  |     |           |                          |     |        +--CYAPAR005905_KOG0278
|  |  |     |           |                          |     |     +--| (100)
|  |  |     |           |                          |     |     |  +--GLOWIT007510_KOG0278
|  |  |     |           |                          |     |  +--| (62)
|  |  |     |           |                          |     |  |  |  +---PLABRA004429_KOG0278
|  |  |     |           |                          |     |  |  +--| (67)
|  |  |     |           |                          |     |  |     +-----BIGNAT003858_KOG0278
|  |  |     |           |                          |     +--| (26)
|  |  |     |           |                          |        |     +--BAFFRI018628_KOG0278
|  |  |     |           |                          |        |  +--| (100)
|  |  |     |           |                          |        |  |  +---GONPAC024165_KOG0278
|  |  |     |           |                          |        +--| (72)
|  |  |     |           |                          |           |     +---NUTLON012918_KOG0278
|  |  |     |           |                          |           |  +--| (83)
|  |  |     |           |                          |           |  |  |  +---GALSUL005853_KOG0278
|  |  |     |           |                          |           |  |  +--| (100)
|  |  |     |           |                          |           |  |     +---GRACHO005093_KOG0278
|  |  |     |           |                          |           +--| (76)
|  |  |     |           |                          |              |  +---HALSEO015989_KOG0278
|  |  |     |           |                          |              +--| (93)
|  |  |     |           |                          |                 |     +--EUGLON047347_KOG0278
|  |  |     |           |                          |                 |  +--| (100)
|  |  |     |           |                          |                 |  |  |     +--COLSPE016162_KOG0278
|  |  |     |           |                          |                 |  |  |  +--| (100)
|  |  |     |           |                          |                 |  |  |  |  +--COLSPE015820_KOG0278
|  |  |     |           |                          |                 |  |  +--| (100)
|  |  |     |           |                          |                 |  |     +--TELSUB010579_KOG0278
|  |  |     |           |                          |                 +--| (85)
|  |  |     |           |                          |                    +-----TELSUB048376_KOG0278
|  |  |     |           |                       +--| (61)
|  |  |     |           |                       |  |        +--COLSPE001592_KOG0278
|  |  |     |           |                       |  |     +--| (92)
|  |  |     |           |                       |  |     |  |  +--PHYINF000132_KOG0278
|  |  |     |           |                       |  |     |  +--| (99)
|  |  |     |           |                       |  |     |     +----HONFER009166_KOG0278
|  |  |     |           |                       |  |  +--| (55)
|  |  |     |           |                       |  |  |  +----RHOMAR003086_KOG0278
|  |  |     |           |                       |  +--| (55)
|  |  |     |           |                       |     +--PHYPOL009055_KOG0278
|  |  |     |           |                    +--| (55)
|  |  |     |           |                    |  |           +--HOMSAP050395_KOG0278
|  |  |     |           |                    |  |        +--| (100)
|  |  |     |           |                    |  |        |  |   +--NEMVEC006992_KOG0278
|  |  |     |           |                    |  |        |  +---| (100)
|  |  |     |           |                    |  |        |      +--NEMVEC003315_KOG0278
|  |  |     |           |                    |  |     +--| (100)
|  |  |     |           |                    |  |     |  +--SALKVE007212_KOG0278
|  |  |     |           |                    |  |  +--| (99)
|  |  |     |           |                    |  |  |  +--CAPOWC009817_KOG0278
|  |  |     |           |                    |  +--| (74)
|  |  |     |           |                    |     |  +--LENLIM012815_KOG0278
|  |  |     |           |                    |     +--| (98)
|  |  |     |           |                    |        +----PYGBIF000521_KOG0278
|  |  |     |           |                 +--| (41)
|  |  |     |           |                 |  |  +--RHIIRR010251_KOG0278
|  |  |     |           |                 |  +--| (100)
|  |  |     |           |                 |     +---SPIPUN005106_KOG0278
|  |  |     |           |              +--| (80)
|  |  |     |           |              |  |  +---ACACAS009515_KOG0278
|  |  |     |           |              |  +--| (42)
|  |  |     |           |              |     +---DIALUT004818_KOG0278
|  |  |     |           |           +--| (83)
|  |  |     |           |           |  +----GEFOKE018009_KOG0278
|  |  |     |           |        +--| (98)
|  |  |     |           |        |  +-------------TELSUB012954_KOG0278
|  |  |     |           |     +--| (80)
|  |  |     |           |     |  |                   +--ARATHA028068_KOG0643
|  |  |     |           |     |  |                +--| (100)
|  |  |     |           |     |  |                |  +--KLENIT009370_KOG0643
|  |  |     |           |     |  |             +--| (95)
|  |  |     |           |     |  |             |  +--MICSPE004615_KOG0643
|  |  |     |           |     |  |          +--| (47)
|  |  |     |           |     |  |          |  +---CHLREI003742_KOG0643
|  |  |     |           |     |  |       +--| (10)
|  |  |     |           |     |  |       |  |                 +--HOMSAP047289_KOG0643
|  |  |     |           |     |  |       |  |              +--| (100)
|  |  |     |           |     |  |       |  |              |  +--NEMVEC022975_KOG0643
|  |  |     |           |     |  |       |  |           +--| (100)
|  |  |     |           |     |  |       |  |           |  +--SALKVE011577_KOG0643
|  |  |     |           |     |  |       |  |        +--| (100)
|  |  |     |           |     |  |       |  |        |  +--CAPOWC009799_KOG0643
|  |  |     |           |     |  |       |  |     +--| (100)
|  |  |     |           |     |  |       |  |     |  |     +--RHIIRR001999_KOG0643
|  |  |     |           |     |  |       |  |     |  |  +--| (100)
|  |  |     |           |     |  |       |  |     |  |  |  +---ROZALL002117_KOG0643
|  |  |     |           |     |  |       |  |     |  +--| (100)
|  |  |     |           |     |  |       |  |     |     +--SPIPUN002167_KOG0643
|  |  |     |           |     |  |       |  |  +--| (48)
|  |  |     |           |     |  |       |  |  |  |     +--THETRA000896_KOG0643
|  |  |     |           |     |  |       |  |  |  |  +--| (100)
|  |  |     |           |     |  |       |  |  |  |  |  +--CHOSPE025378_KOG0643
|  |  |     |           |     |  |       |  |  |  +--| (80)
|  |  |     |           |     |  |       |  |  |     |  +--NAEFOW016157_KOG0643
|  |  |     |           |     |  |       |  |  |     +--| (90)
|  |  |     |           |     |  |       |  |  |        +------ANAIGN021736_KOG0643
|  |  |     |           |     |  |       |  +--| (43)
|  |  |     |           |     |  |       |     |        +--GEFOKE006278_KOG0643
|  |  |     |           |     |  |       |     |     +--| (78)
|  |  |     |           |     |  |       |     |     |  |  +---TRIMAR001890_KOG0643
|  |  |     |           |     |  |       |     |     |  +--| (99)
|  |  |     |           |     |  |       |     |     |     +------MONEXI011995_KOG0643
|  |  |     |           |     |  |       |     |  +--| (81)
|  |  |     |           |     |  |       |     |  |  |                                                      +----ARATHA023051_KOG0643
|  |  |     |           |     |  |       |     |  |  |                                                   +--| (98)
|  |  |     |           |     |  |       |     |  |  |                                                   |  +--ARATHA024840_KOG0643
|  |  |     |           |     |  |       |     |  |  |                                                +--| (85)
|  |  |     |           |     |  |       |     |  |  |                                                |  +---KLENIT012016_KOG0643
|  |  |     |           |     |  |       |     |  |  |                                             +--| (83)
|  |  |     |           |     |  |       |     |  |  |                                             |  |  +--KLENIT004232_KOG0643
|  |  |     |           |     |  |       |     |  |  |                                             |  +--| (100)
|  |  |     |           |     |  |       |     |  |  |                                             |     +--PHYPAT019456_KOG0643
|  |  |     |           |     |  |       |     |  |  |                                          +--| (67)
|  |  |     |           |     |  |       |     |  |  |                                          |  |  +--KLENIT000046_KOG0643
|  |  |     |           |     |  |       |     |  |  |                                          |  +--| (55)
|  |  |     |           |     |  |       |     |  |  |                                          |     |  +---CHLREI017087_KOG0643
|  |  |     |           |     |  |       |     |  |  |                                          |     +--| (75)
|  |  |     |           |     |  |       |     |  |  |                                          |        +----GRACHO005572_KOG0643
|  |  |     |           |     |  |       |     |  |  |                                       +--| (88)
|  |  |     |           |     |  |       |     |  |  |                                       |  |     +--ARATHA036075_KOG0643
|  |  |     |           |     |  |       |     |  |  |                                       |  |  +--| (100)
|  |  |     |           |     |  |       |     |  |  |                                       |  |  |  +--ARATHA019473_KOG0643
|  |  |     |           |     |  |       |     |  |  |                                       |  +--| (100)
|  |  |     |           |     |  |       |     |  |  |                                       |     +--PHYPAT045871_KOG0643
|  |  |     |           |     |  |       |     |  |  |                                    +--| (89)
|  |  |     |           |     |  |       |     |  |  |                                    |  |        +--RHIIRR012572_KOG0643
|  |  |     |           |     |  |       |     |  |  |                                    |  |     +--| (100)
|  |  |     |           |     |  |       |     |  |  |                                    |  |     |  +--RHIIRR019134_KOG0643
|  |  |     |           |     |  |       |     |  |  |                                    |  |  +--| (100)
|  |  |     |           |     |  |       |     |  |  |                                    |  |  |  +--RHIIRR021320_KOG0643
|  |  |     |           |     |  |       |     |  |  |                                    |  +--| (100)
|  |  |     |           |     |  |       |     |  |  |                                    |     |  +--SPIPUN007763_KOG0643
|  |  |     |           |     |  |       |     |  |  |                                    |     +--| (100)
|  |  |     |           |     |  |       |     |  |  |                                    |        +--SPIPUN000171_KOG0643
|  |  |     |           |     |  |       |     |  |  |                                 +--| (80)
|  |  |     |           |     |  |       |     |  |  |                                 |  +----SPIPUN004004_KOG0643
|  |  |     |           |     |  |       |     |  |  |                              +--| (82)
|  |  |     |           |     |  |       |     |  |  |                              |  +---PLABRA002093_KOG0643
|  |  |     |           |     |  |       |     |  |  |                           +--| (82)
|  |  |     |           |     |  |       |     |  |  |                           |  +----PHYINF004730_KOG0643
|  |  |     |           |     |  |       |     |  |  |                        +--| (84)
|  |  |     |           |     |  |       |     |  |  |                        |  |     +---KLENIT008999_KOG0643
|  |  |     |           |     |  |       |     |  |  |                        |  |  +--| (91)
|  |  |     |           |     |  |       |     |  |  |                        |  |  |  +----RHIIRR005111_KOG0643
|  |  |     |           |     |  |       |     |  |  |                        |  +--| (92)
|  |  |     |           |     |  |       |     |  |  |                        |     +-----PHYPAT044017_KOG0643
|  |  |     |           |     |  |       |     |  |  |     +------------------| (100)
|  |  |     |           |     |  |       |     |  |  |     |                  |  +--RHOMAR009830_KOG0643
|  |  |     |           |     |  |       |     |  |  |     |                  +--| (100)
|  |  |     |           |     |  |       |     |  |  |     |                     +--RHOMAR005982_KOG0643
|  |  |     |           |     |  |       |     |  |  |  +--| (78)
|  |  |     |           |     |  |       |     |  |  |  |  +----BAFFRI014414_KOG0643
|  |  |     |           |     |  |       |     |  |  +--| (87)
|  |  |     |           |     |  |       |     |  |     |  +---GLOWIT018829_KOG0643
|  |  |     |           |     |  |       |     |  |     +--| (85)
|  |  |     |           |     |  |       |     |  |        |  +--VITBRA018420_KOG0643
|  |  |     |           |     |  |       |     |  |        +--| (100)
|  |  |     |           |     |  |       |     |  |           +--TOXGON008175_KOG0643
|  |  |     |           |     |  |       |     +--| (76)
|  |  |     |           |     |  |       |        |     +--PYGBIF001294_KOG0643
|  |  |     |           |     |  |       |        |  +--| (100)
|  |  |     |           |     |  |       |        |  |  +--LENLIM016560_KOG0643
|  |  |     |           |     |  |       |        +--| (95)
|  |  |     |           |     |  |       |           +---CHOSPE034686_KOG0643
|  |  |     |           |     |  |    +--| (24)
|  |  |     |           |     |  |    |  |        +--GRACHO007492_KOG0643
|  |  |     |           |     |  |    |  |     +--| (100)
|  |  |     |           |     |  |    |  |     |  +--GALSUL006654_KOG0643
|  |  |     |           |     |  |    |  |  +--| (42)
|  |  |     |           |     |  |    |  |  |  +-----BIGNAT011244_KOG0643
|  |  |     |           |     |  |    |  +--| (47)
|  |  |     |           |     |  |    |     |  +---DIPROT010063_KOG0643
|  |  |     |           |     |  |    |     +--| (94)
|  |  |     |           |     |  |    |        |  +--EUGLON011300_KOG0643
|  |  |     |           |     |  |    |        +--| (100)
|  |  |     |           |     |  |    |           |  +--TELSUB045884_KOG0643
|  |  |     |           |     |  |    |           +--| (100)
|  |  |     |           |     |  |    |              +----COLSPE023914_KOG0643
|  |  |     |           |     |  +----| (98)
|  |  |     |           |     |       |                          +--PHYINF000347_KOG0643
|  |  |     |           |     |       |                       +--| (78)
|  |  |     |           |     |       |                       |  |  +---HALSEO007113_KOG0643
|  |  |     |           |     |       |                       |  +--| (74)
|  |  |     |           |     |       |                       |     +---PHAKIR013105_KOG0643
|  |  |     |           |     |       |                    +--| (100)
|  |  |     |           |     |       |                    |  +---HONFER006776_KOG0643
|  |  |     |           |     |       |                 +--| (94)
|  |  |     |           |     |       |                 |  +--COLSPE001886_KOG0643
|  |  |     |           |     |       |              +--| (99)
|  |  |     |           |     |       |              |  +--GLOWIT009339_KOG0643
|  |  |     |           |     |       |           +--| (80)
|  |  |     |           |     |       |           |  |     +--PLABRA002386_KOG0643
|  |  |     |           |     |       |           |  |  +--| (84)
|  |  |     |           |     |       |           |  |  |  |  +--TELSUB008436_KOG0643
|  |  |     |           |     |       |           |  |  |  +--| (94)
|  |  |     |           |     |       |           |  |  |     +--NUTLON006290_KOG0643
|  |  |     |           |     |       |           |  +--| (79)
|  |  |     |           |     |       |           |     +--ACACAS001806_KOG0643
|  |  |     |           |     |       |        +--| (59)
|  |  |     |           |     |       |        |  |  +--PHYPOL013511_KOG0643
|  |  |     |           |     |       |        |  +--| (87)
|  |  |     |           |     |       |        |     |  +--HEMKUK011722_KOG0643
|  |  |     |           |     |       |        |     +--| (100)
|  |  |     |           |     |       |        |        +--SPISPE010737_KOG0643
|  |  |     |           |     |       |     +--| (27)
|  |  |     |           |     |       |     |  +----CHOSPE029063_KOG0643
|  |  |     |           |     |       |  +--| (42)
|  |  |     |           |     |       |  |  |  +--DIALUT006739_KOG0643
|  |  |     |           |     |       |  |  +--| (59)
|  |  |     |           |     |       |  |     +---GONPAC011488_KOG0643
|  |  |     |           |     |       +--| (63)
|  |  |     |           |     |          |  +---MANSPH005127_KOG0643
|  |  |     |           |     |          +--| (55)
|  |  |     |           |     |             |     +--RHOMAR008456_KOG0643
|  |  |     |           |     |             |  +--| (54)
|  |  |     |           |     |             |  |  +-----ANDGOD003185_KOG0643
|  |  |     |           |     |             +--| (52)
|  |  |     |           |     |                +---VERVER008718_KOG0643
|  |  |     |           |  +--| (52)
|  |  |     |           |  |  +-----------------COLSPE023967_KOG0278
|  |  |     |           +--| (31)
|  |  |     |              |     +--------RHOMAR005071_KOG0310
|  |  |     |              |  +--| (96)
|  |  |     |              |  |  +------TELSUB029258_KOG1034
|  |  |     |              +--| (56)
|  |  |     |                 +------NUTLON000740_KOG0310
|  |  |  +--| (45)
|  |  |  |  |              +--------EUGLON035036_KOG0265
|  |  |  |  |           +--| (87)
|  |  |  |  |           |  |  +------GLOWIT023472_KOG0265
|  |  |  |  |           |  +--| (93)
|  |  |  |  |           |     +-------------CHOSPE011057_KOG0641
|  |  |  |  |        +--| (49)
|  |  |  |  |        |  +----------ANAIGN002236_KOG0641
|  |  |  |  |     +--| (93)
|  |  |  |  |     |  |  +-----------NEMVEC005145_KOG0265
|  |  |  |  |     |  +--| (58)
|  |  |  |  |     |     +-------ACACAS003393_KOG0273
|  |  |  |  |  +--| (85)
|  |  |  |  |  |  |  +---------------GRACHO003172_KOG0288
|  |  |  |  |  |  +--| (99)
|  |  |  |  |  |     |  +-------BAFFRI016237_KOG1407
|  |  |  |  |  |     +--| (91)
|  |  |  |  |  |        +---RAMVAR007858_unknown
|  |  |  |  +--| (74)
|  |  |  |     |               +-----SALKVE019532_KOG0265
|  |  |  |     |           +---| (87)
|  |  |  |     |           |   |  +-------------DIPROT005244_KOG0647
|  |  |  |     |           |   +--| (87)
|  |  |  |     |           |      +----------BAFFRI033931_KOG1036
|  |  |  |     |        +--| (37)
|  |  |  |     |        |  |            +-----PYGBIF002055_KOG0641
|  |  |  |     |        |  |        +---| (89)
|  |  |  |     |        |  |        |   +------------NUTLON012284_KOG1407
|  |  |  |     |        |  |     +--| (83)
|  |  |  |     |        |  |     |  |                              +--CHLREI002590_KOG0641
|  |  |  |     |        |  |     |  |                           +--| (98)
|  |  |  |     |        |  |     |  |                           |  |        +---GLOWIT011868_KOG0641
|  |  |  |     |        |  |     |  |                           |  |     +--| (98)
|  |  |  |     |        |  |     |  |                           |  |     |  +--CAPOWC002593_KOG0641
|  |  |  |     |        |  |     |  |                           |  |  +--| (91)
|  |  |  |     |        |  |     |  |                           |  |  |  +--DIALUT013610_KOG0641
|  |  |  |     |        |  |     |  |                           |  +--| (91)
|  |  |  |     |        |  |     |  |                           |     +--CHLREI001690_KOG0641
|  |  |  |     |        |  |     |  |                        +--| (87)
|  |  |  |     |        |  |     |  |                        |  |        +--DIALUT006741_KOG0641
|  |  |  |     |        |  |     |  |                        |  |     +--| (100)
|  |  |  |     |        |  |     |  |                        |  |     |  +--NEMVEC019834_KOG0641
|  |  |  |     |        |  |     |  |                        |  |  +--| (93)
|  |  |  |     |        |  |     |  |                        |  |  |  +--CAPOWC007312_KOG0641
|  |  |  |     |        |  |     |  |                        |  +--| (94)
|  |  |  |     |        |  |     |  |                        |     |     +--CHLREI018031_KOG0641
|  |  |  |     |        |  |     |  |                        |     |  +--| (96)
|  |  |  |     |        |  |     |  |                        |     |  |  |  +--ANDGOD005936_KOG0641
|  |  |  |     |        |  |     |  |                        |     |  |  +--| (97)
|  |  |  |     |        |  |     |  |                        |     |  |     +--CHLREI016422_KOG0641
|  |  |  |     |        |  |     |  |                        |     +--| (74)
|  |  |  |     |        |  |     |  |                        |        +--DIALUT008132_KOG0641
|  |  |  |     |        |  |     |  |                     +--| (81)
|  |  |  |     |        |  |     |  |                     |  |           +--CHLREI018166_KOG0641
|  |  |  |     |        |  |     |  |                     |  |        +--| (79)
|  |  |  |     |        |  |     |  |                     |  |        |  +--DIALUT005848_KOG0641
|  |  |  |     |        |  |     |  |                     |  |     +--| (100)
|  |  |  |     |        |  |     |  |                     |  |     |  |  +--CHLREI014785_KOG0641
|  |  |  |     |        |  |     |  |                     |  |     |  +--| (79)
|  |  |  |     |        |  |     |  |                     |  |     |     +--CHLREI003300_KOG0641
|  |  |  |     |        |  |     |  |                     |  |  +--| (83)
|  |  |  |     |        |  |     |  |                     |  |  |  +--HEMKUK019672_KOG0641
|  |  |  |     |        |  |     |  |                     |  +--| (81)
|  |  |  |     |        |  |     |  |                     |     +--EUGLON047544_KOG0641
|  |  |  |     |        |  |     |  |                  +--| (90)
|  |  |  |     |        |  |     |  |                  |  |  +--CHLREI019300_KOG0641
|  |  |  |     |        |  |     |  |                  |  +--| (88)
|  |  |  |     |        |  |     |  |                  |     |     +--GLOWIT001005_KOG0641
|  |  |  |     |        |  |     |  |                  |     |  +--| (100)
|  |  |  |     |        |  |     |  |                  |     |  |  |  +--ACACAS012134_KOG0641
|  |  |  |     |        |  |     |  |                  |     |  |  +--| (100)
|  |  |  |     |        |  |     |  |                  |     |  |     +--ANDGOD006345_KOG0641
|  |  |  |     |        |  |     |  |                  |     +--| (96)
|  |  |  |     |        |  |     |  |                  |        +----DIALUT004238_KOG0641
|  |  |  |     |        |  |     |  |               +--| (91)
|  |  |  |     |        |  |     |  |               |  +----HEMKUK011909_KOG0641
|  |  |  |     |        |  |     |  |            +--| (99)
|  |  |  |     |        |  |     |  |            |  +---BAFFRI036987_KOG1034
|  |  |  |     |        |  |     |  |  +---------| (99)
|  |  |  |     |        |  |     |  |  |         +-------DIPROT028418_KOG0641
|  |  |  |     |        |  |     |  +--| (75)
|  |  |  |     |        |  |     |     +--------------CHLREI015368_KOG0647
|  |  |  |     |        |  |  +--| (80)
|  |  |  |     |        |  |  |  |  +----------NUTLON021082_KOG1034
|  |  |  |     |        |  |  |  +--| (76)
|  |  |  |     |        |  |  |     +-----------THETRA002291_KOG1034
|  |  |  |     |        |  +--| (46)
|  |  |  |     |        |     +----------DIPROT016848_KOG1034
|  |  |  |     |     +--| (39)
|  |  |  |     |     |  +------------CYAPAR010232_KOG0300
|  |  |  |     |  +--| (19)
|  |  |  |     |  |  |  +--------------HONFER008793_KOG0300
|  |  |  |     |  |  +--| (56)
|  |  |  |     |  |     |   +---------SPISPE017700_KOG0300
|  |  |  |     |  |     +---| (98)
|  |  |  |     |  |         +-----KLENIT005063_KOG0313
|  |  |  |     +--| (72)
|  |  |  |        |                    +--PHAKIR004824_KOG0273
|  |  |  |        |                 +--| (67)
|  |  |  |        |                 |  +--RHOMAR009103_KOG0273
|  |  |  |        |              +--| (78)
|  |  |  |        |              |  |           +--SPIPUN009395_KOG0273
|  |  |  |        |              |  |        +--| (55)
|  |  |  |        |              |  |        |  +--LENLIM012313_KOG0273
|  |  |  |        |              |  |     +--| (41)
|  |  |  |        |              |  |     |  +--GONPAC027028_KOG0273
|  |  |  |        |              |  |  +--| (41)
|  |  |  |        |              |  |  |  |  +--KLENIT005476_KOG0273
|  |  |  |        |              |  |  |  +--| (100)
|  |  |  |        |              |  |  |     +--MICSPE002749_KOG0273
|  |  |  |        |              |  +--| (31)
|  |  |  |        |              |     |  +----MONEXI009579_KOG0273
|  |  |  |        |              |     +--| (63)
|  |  |  |        |              |        |  +--VERVER011062_KOG0273
|  |  |  |        |              |        +--| (83)
|  |  |  |        |              |           +--ANAIGN022554_KOG0273
|  |  |  |        |           +--| (62)
|  |  |  |        |           |  +----ROZALL000031_KOG0286
|  |  |  |        |        +--| (93)
|  |  |  |        |        |  +----THETRA002095_KOG0273
|  |  |  |        |     +--| (99)
|  |  |  |        |     |  |  +-----------NUTLON019354_KOG0313
|  |  |  |        |     |  +--| (93)
|  |  |  |        |     |     |        +--GEFOKE012220_KOG0315
|  |  |  |        |     |     |     +--| (91)
|  |  |  |        |     |     |     |  +--PYGBIF000942_KOG0315
|  |  |  |        |     |     |  +--| (84)
|  |  |  |        |     |     |  |  |  +--EUGLON002625_KOG0315
|  |  |  |        |     |     |  |  +--| (100)
|  |  |  |        |     |     |  |     +--COLSPE020393_KOG0315
|  |  |  |        |     |     +--| (84)
|  |  |  |        |     |        +--NAEFOW000717_KOG0315
|  |  |  |        |  +--| (34)
|  |  |  |        |  |  |                                                          +--------------------GONPAC016761_KOG0290
|  |  |  |        |  |  |                                                       +--| (52)
|  |  |  |        |  |  |                                                       |  +--KLENIT005786_KOG1332
|  |  |  |        |  |  |                                                    +--| (92)
|  |  |  |        |  |  |                                                    |  |  +--ARATHA027039_KOG1332
|  |  |  |        |  |  |                                                    |  +--| (60)
|  |  |  |        |  |  |                                                    |     +--PHYPAT047093_KOG1332
|  |  |  |        |  |  |                                                 +--| (92)
|  |  |  |        |  |  |                                                 |  |  +--CHLREI018121_KOG1332
|  |  |  |        |  |  |                                                 |  +--| (100)
|  |  |  |        |  |  |                                                 |     +--MICSPE007096_KOG1332
|  |  |  |        |  |  |                                              +--| (26)
|  |  |  |        |  |  |                                              |  |     +--HEMKUK002368_KOG1332
|  |  |  |        |  |  |                                              |  |  +--| (100)
|  |  |  |        |  |  |                                              |  |  |  +--SPISPE002640_KOG1332
|  |  |  |        |  |  |                                              |  +--| (51)
|  |  |  |        |  |  |                                              |     +--PHYPOL010590_KOG1332
|  |  |  |        |  |  |                                           +--| (36)
|  |  |  |        |  |  |                                           |  +--CHOSPE041837_KOG1332
|  |  |  |        |  |  |                                        +--| (63)
|  |  |  |        |  |  |                                        |  |     +--COLSPE001638_KOG1332
|  |  |  |        |  |  |                                        |  |  +--| (26)
|  |  |  |        |  |  |                                        |  |  |  |        +--VITBRA015615_KOG1332
|  |  |  |        |  |  |                                        |  |  |  |     +--| (93)
|  |  |  |        |  |  |                                        |  |  |  |     |  |  +--TOXGON000850_KOG1332
|  |  |  |        |  |  |                                        |  |  |  |     |  +--| (94)
|  |  |  |        |  |  |                                        |  |  |  |     |     +-------COLSPE017530_KOG1332
|  |  |  |        |  |  |                                        |  |  |  |  +--| (49)
|  |  |  |        |  |  |                                        |  |  |  |  |  |  +--BIGNAT018568_KOG1332
|  |  |  |        |  |  |                                        |  |  |  |  |  +--| (99)
|  |  |  |        |  |  |                                        |  |  |  |  |     +--PLABRA007318_KOG1332
|  |  |  |        |  |  |                                        |  |  |  +--| (26)
|  |  |  |        |  |  |                                        |  |  |     |  +----ANDGOD007720_KOG1332
|  |  |  |        |  |  |                                        |  |  |     +--| (94)
|  |  |  |        |  |  |                                        |  |  |        +--------MONEXI001844_KOG1332
|  |  |  |        |  |  |                                        |  +--| (52)
|  |  |  |        |  |  |                                        |     +--EUGLON011227_KOG1332
|  |  |  |        |  |  |                                     +--| (44)
|  |  |  |        |  |  |                                     |  |        +--HOMSAP006386_KOG1332
|  |  |  |        |  |  |                                     |  |     +--| (100)
|  |  |  |        |  |  |                                     |  |     |  +--NEMVEC001070_KOG1332
|  |  |  |        |  |  |                                     |  |  +--| (56)
|  |  |  |        |  |  |                                     |  |  |  |     +--RHIIRR024480_KOG1332
|  |  |  |        |  |  |                                     |  |  |  |  +--| (100)
|  |  |  |        |  |  |                                     |  |  |  |  |  +--SPIPUN008164_KOG1332
|  |  |  |        |  |  |                                     |  |  |  +--| (99)
|  |  |  |        |  |  |                                     |  |  |     +--ROZALL002039_KOG1332
|  |  |  |        |  |  |                                     |  +--| (29)
|  |  |  |        |  |  |                                     |     +--PHAKIR012299_KOG1332
|  |  |  |        |  |  |                                  +--| (22)
|  |  |  |        |  |  |                                  |  |     +--CAPOWC003010_KOG1332
|  |  |  |        |  |  |                                  |  |  +--| (47)
|  |  |  |        |  |  |                                  |  |  |  +--MANSPH007267_KOG1332
|  |  |  |        |  |  |                                  |  +--| (29)
|  |  |  |        |  |  |                                  |     |     +--SALKVE022144_KOG1332
|  |  |  |        |  |  |                                  |     |  +--| (33)
|  |  |  |        |  |  |                                  |     |  |  +--HALSEO014985_KOG1332
|  |  |  |        |  |  |                                  |     +--| (28)
|  |  |  |        |  |  |                                  |        |  +--PYGBIF002324_KOG1332
|  |  |  |        |  |  |                                  |        +--| (58)
|  |  |  |        |  |  |                                  |           +--TELSUB057801_KOG1332
|  |  |  |        |  |  |                               +--| (24)
|  |  |  |        |  |  |                               |  |     +--GALSUL002042_KOG1332
|  |  |  |        |  |  |                               |  |  +--| (100)
|  |  |  |        |  |  |                               |  |  |  +---GRACHO002992_KOG1332
|  |  |  |        |  |  |                               |  +--| (63)
|  |  |  |        |  |  |                               |     +-----TRIMAR004075_KOG1332
|  |  |  |        |  |  |                            +--| (49)
|  |  |  |        |  |  |                            |  |        +--ACACAS004387_KOG1332
|  |  |  |        |  |  |                            |  |     +--| (58)
|  |  |  |        |  |  |                            |  |     |  +--DIALUT003505_KOG1332
|  |  |  |        |  |  |                            |  |  +--| (53)
|  |  |  |        |  |  |                            |  |  |  +--RHOMAR013309_KOG1332
|  |  |  |        |  |  |                            |  +--| (76)
|  |  |  |        |  |  |                            |     |  +--BAFFRI010472_KOG1332
|  |  |  |        |  |  |                            |     +--| (99)
|  |  |  |        |  |  |                            |        +--GONPAC032493_KOG1332
|  |  |  |        |  |  |                         +--| (81)
|  |  |  |        |  |  |                         |  |  +--GEFOKE020698_KOG1332
|  |  |  |        |  |  |                         |  +--| (99)
|  |  |  |        |  |  |                         |     |     +--PHYINF013211_KOG1332
|  |  |  |        |  |  |                         |     |  +--| (100)
|  |  |  |        |  |  |                         |     |  |  +----PHYINF004368_KOG1332
|  |  |  |        |  |  |                         |     +--| (99)
|  |  |  |        |  |  |                         |        +--HONFER003123_KOG1332
|  |  |  |        |  |  |                      +--| (67)
|  |  |  |        |  |  |                      |  |     +--VERVER000628_KOG1332
|  |  |  |        |  |  |                      |  |  +--| (49)
|  |  |  |        |  |  |                      |  |  |  |  +---EUGLON008375_KOG1332
|  |  |  |        |  |  |                      |  |  |  +--| (88)
|  |  |  |        |  |  |                      |  |  |     +--GLOWIT018537_KOG1332
|  |  |  |        |  |  |                      |  +--| (73)
|  |  |  |        |  |  |                      |     |  +--NUTLON007471_KOG1332
|  |  |  |        |  |  |                      |     +--| (42)
|  |  |  |        |  |  |                      |        |     +--THETRA005083_KOG1332
|  |  |  |        |  |  |                      |        |  +--| (100)
|  |  |  |        |  |  |                      |        |  |  +--CHOSPE022561_KOG1332
|  |  |  |        |  |  |                      |        +--| (82)
|  |  |  |        |  |  |                      |           |  +--DIPROT038366_KOG1332
|  |  |  |        |  |  |                      |           +--| (100)
|  |  |  |        |  |  |                      |              +--DIPROT010975_KOG1332
|  |  |  |        |  |  |                   +--| (50)
|  |  |  |        |  |  |                   |  |  +--CYAPAR020693_KOG1332
|  |  |  |        |  |  |                   |  +--| (38)
|  |  |  |        |  |  |                   |     |        +--ANAIGN010894_KOG1332
|  |  |  |        |  |  |                   |     |     +--| (100)
|  |  |  |        |  |  |                   |     |     |  +--ANAIGN021150_KOG1332
|  |  |  |        |  |  |                   |     |  +--| (84)
|  |  |  |        |  |  |                   |     |  |  |  +--LENLIM015433_KOG1332
|  |  |  |        |  |  |                   |     |  |  +--| (95)
|  |  |  |        |  |  |                   |     |  |     +------COLSPE025274_KOG1332
|  |  |  |        |  |  |                   |     +--| (43)
|  |  |  |        |  |  |                   |        +----GONPAC025409_KOG1332
|  |  |  |        |  |  |               +---| (100)
|  |  |  |        |  |  |               |   +--NAEFOW011205_KOG1332
|  |  |  |        |  |  |        +------| (100)
|  |  |  |        |  |  |        |      |        +--ACACAS010008_KOG1332
|  |  |  |        |  |  |        |      |     +--| (50)
|  |  |  |        |  |  |        |      |     |  |     +--CAPOWC006242_KOG1332
|  |  |  |        |  |  |        |      |     |  |  +--| (96)
|  |  |  |        |  |  |        |      |     |  |  |  +----PYGBIF001083_KOG1332
|  |  |  |        |  |  |        |      |     |  +--| (53)
|  |  |  |        |  |  |        |      |     |     |     +--SALKVE003984_KOG1332
|  |  |  |        |  |  |        |      |     |     |  +--| (100)
|  |  |  |        |  |  |        |      |     |     |  |  +--HOMSAP076491_KOG1332
|  |  |  |        |  |  |        |      |     |     +--| (97)
|  |  |  |        |  |  |        |      |     |        +---CHOSPE003683_KOG1332
|  |  |  |        |  |  |        |      |  +--| (58)
|  |  |  |        |  |  |        |      |  |  |     +--SPIPUN006046_KOG1332
|  |  |  |        |  |  |        |      |  |  |  +--| (100)
|  |  |  |        |  |  |        |      |  |  |  |  +--RHIIRR008400_KOG1332
|  |  |  |        |  |  |        |      |  |  +--| (45)
|  |  |  |        |  |  |        |      |  |     |  +---RHOMAR009924_KOG1332
|  |  |  |        |  |  |        |      |  |     +--| (50)
|  |  |  |        |  |  |        |      |  |        |  +----NUTLON004308_KOG1332
|  |  |  |        |  |  |        |      |  |        +--| (71)
|  |  |  |        |  |  |        |      |  |           +----TELSUB012314_KOG1332
|  |  |  |        |  |  |        |      +--| (100)
|  |  |  |        |  |  |        |         |           +--COLSPE003978_KOG1332
|  |  |  |        |  |  |        |         |        +--| (95)
|  |  |  |        |  |  |        |         |        |  +--VERVER009104_KOG1332
|  |  |  |        |  |  |        |         |     +--| (96)
|  |  |  |        |  |  |        |         |     |  +--HEMKUK002715_KOG1332
|  |  |  |        |  |  |        |         |  +--| (82)
|  |  |  |        |  |  |        |         |  |  |        +--CHOSPE024056_KOG1332
|  |  |  |        |  |  |        |         |  |  |     +--| (100)
|  |  |  |        |  |  |        |         |  |  |     |  +--THETRA000862_KOG1332
|  |  |  |        |  |  |        |         |  |  |  +--| (77)
|  |  |  |        |  |  |        |         |  |  |  |  |        +--PHYINF015774_KOG1332
|  |  |  |        |  |  |        |         |  |  |  |  |     +--| (60)
|  |  |  |        |  |  |        |         |  |  |  |  |     |  |  +--HONFER004218_KOG1332
|  |  |  |        |  |  |        |         |  |  |  |  |     |  +--| (86)
|  |  |  |        |  |  |        |         |  |  |  |  |     |     +------PLABRA002759_KOG1332
|  |  |  |        |  |  |        |         |  |  |  |  |  +--| (94)
|  |  |  |        |  |  |        |         |  |  |  |  |  |  |           +---HALSEO004032_KOG1332
|  |  |  |        |  |  |        |         |  |  |  |  |  |  |        +--| (93)
|  |  |  |        |  |  |        |         |  |  |  |  |  |  |        |  +-----VITBRA021966_KOG1332
|  |  |  |        |  |  |        |         |  |  |  |  |  |  |     +--| (92)
|  |  |  |        |  |  |        |         |  |  |  |  |  |  |     |  |  +-----GONPAC046600_KOG1332
|  |  |  |        |  |  |        |         |  |  |  |  |  |  |     |  +--| (94)
|  |  |  |        |  |  |        |         |  |  |  |  |  |  |     |     +---BAFFRI058555_KOG1332
|  |  |  |        |  |  |        |         |  |  |  |  |  |  |  +--| (90)
|  |  |  |        |  |  |        |         |  |  |  |  |  |  |  |  |  +--EUGLON004237_KOG1332
|  |  |  |        |  |  |        |         |  |  |  |  |  |  |  |  +--| (100)
|  |  |  |        |  |  |        |         |  |  |  |  |  |  |  |     +----EUGLON038342_KOG1332
|  |  |  |        |  |  |        |         |  |  |  |  |  |  +--| (76)
|  |  |  |        |  |  |        |         |  |  |  |  |  |     |  +----DIALUT013952_KOG1332
|  |  |  |        |  |  |        |         |  |  |  |  |  |     +--| (79)
|  |  |  |        |  |  |        |         |  |  |  |  |  |        +-------GALSUL000152_KOG1332
|  |  |  |        |  |  |        |         |  |  |  |  +--| (84)
|  |  |  |        |  |  |        |         |  |  |  |     |  +--MANSPH002231_KOG1332
|  |  |  |        |  |  |        |         |  |  |  |     +--| (86)
|  |  |  |        |  |  |        |         |  |  |  |        |  +--GLOWIT006121_KOG1332
|  |  |  |        |  |  |        |         |  |  |  |        +--| (99)
|  |  |  |        |  |  |        |         |  |  |  |           +--CYAPAR016757_KOG1332
|  |  |  |        |  |  |        |         |  |  +--| (90)
|  |  |  |        |  |  |        |         |  |     +--DIPROT016624_KOG1332
|  |  |  |        |  |  |        |         +--| (81)
|  |  |  |        |  |  |        |            |  +--GEFOKE012414_KOG1332
|  |  |  |        |  |  |        |            +--| (90)
|  |  |  |        |  |  |        |               +--GLOWIT019324_KOG1332
|  |  |  |        |  |  |     +--| (82)
|  |  |  |        |  |  |     |  +-------LENLIM007070_KOG0315
|  |  |  |        |  |  |  +--| (44)
|  |  |  |        |  |  |  |  +-----------ROZALL001185_KOG1034
|  |  |  |        |  |  +--| (34)
|  |  |  |        |  |     +----------CHOSPE007708_KOG0315
|  |  |  |        +--| (41)
|  |  |  |           +---------------------VERVER000660_KOG3881
|  |  +--| (18)
|  |     |                                +-----NAEFOW003290_KOG0265
|  |     |                             +--| (100)
|  |     |                             |  +---GLOWIT017736_KOG0265
|  |     |                          +--| (89)
|  |     |                          |  |                          +--HOMSAP004647_KOG0316
|  |     |                          |  |                       +--| (100)
|  |     |                          |  |                       |  +--NEMVEC020761_KOG0316
|  |     |                          |  |                    +--| (48)
|  |     |                          |  |                    |  |  +--CAPOWC000591_KOG0316
|  |     |                          |  |                    |  +--| (52)
|  |     |                          |  |                    |     +--CHOSPE006467_KOG0316
|  |     |                          |  |                 +--| (90)
|  |     |                          |  |                 |  |     +--ACACAS011622_KOG0316
|  |     |                          |  |                 |  |  +--| (100)
|  |     |                          |  |                 |  |  |  +--VERVER001042_KOG0316
|  |     |                          |  |                 |  +--| (97)
|  |     |                          |  |                 |     +--PHYPOL013882_KOG0316
|  |     |                          |  |              +--| (48)
|  |     |                          |  |              |  |                    +--ARATHA044262_KOG0316
|  |     |                          |  |              |  |                 +--| (100)
|  |     |                          |  |              |  |                 |  +--PHYPAT006530_KOG0316
|  |     |                          |  |              |  |              +--| (94)
|  |     |                          |  |              |  |              |  +--KLENIT010584_KOG0316
|  |     |                          |  |              |  |           +--| (100)
|  |     |                          |  |              |  |           |  |  +--CHLREI016884_KOG0316
|  |     |                          |  |              |  |           |  +--| (94)
|  |     |                          |  |              |  |           |     +---MICSPE008060_KOG0316
|  |     |                          |  |              |  |        +--| (38)
|  |     |                          |  |              |  |        |  |           +--CYAPAR024269_KOG0316
|  |     |                          |  |              |  |        |  |        +--| (93)
|  |     |                          |  |              |  |        |  |        |  +--COLSPE011218_KOG0316
|  |     |                          |  |              |  |        |  |     +--| (25)
|  |     |                          |  |              |  |        |  |     |  +---PHYINF002606_KOG0316
|  |     |                          |  |              |  |        |  |  +--| (84)
|  |     |                          |  |              |  |        |  |  |  |  +--SPISPE016637_KOG0316
|  |     |                          |  |              |  |        |  |  |  +--| (75)
|  |     |                          |  |              |  |        |  |  |     |  +--HEMKUK012927_KOG0316
|  |     |                          |  |              |  |        |  |  |     +--| (96)
|  |     |                          |  |              |  |        |  |  |        +--HEMKUK012928_KOG0316
|  |     |                          |  |              |  |        |  +--| (35)
|  |     |                          |  |              |  |        |     +-------NAEFOW001131_KOG0316
|  |     |                          |  |              |  |     +--| (65)
|  |     |                          |  |              |  |     |  |        +---VITBRA002094_KOG0316
|  |     |                          |  |              |  |     |  |     +--| (48)
|  |     |                          |  |              |  |     |  |     |  |  +-------TOXGON005290_KOG0316
|  |     |                          |  |              |  |     |  |     |  +--| (99)
|  |     |                          |  |              |  |     |  |     |     +-----HONFER011423_KOG0316
|  |     |                          |  |              |  |     |  |  +--| (34)
|  |     |                          |  |              |  |     |  |  |  |     +--RHOMAR013528_KOG0316
|  |     |                          |  |              |  |     |  |  |  |  +--| (96)
|  |     |                          |  |              |  |     |  |  |  |  |  +--TRIMAR001870_KOG0316
|  |     |                          |  |              |  |     |  |  |  +--| (34)
|  |     |                          |  |              |  |     |  |  |     |  +---BIGNAT017476_KOG0316
|  |     |                          |  |              |  |     |  |  |     +--| (97)
|  |     |                          |  |              |  |     |  |  |        +---PLABRA001882_KOG0316
|  |     |                          |  |              |  |     |  +--| (26)
|  |     |                          |  |              |  |     |     |     +--GEFOKE001892_KOG0316
|  |     |                          |  |              |  |     |     |  +--| (68)
|  |     |                          |  |              |  |     |     |  |  +--ANAIGN002015_KOG0316
|  |     |                          |  |              |  |     |     +--| (27)
|  |     |                          |  |              |  |     |        +----LENLIM017879_KOG0316
|  |     |                          |  |              |  |  +--| (41)
|  |     |                          |  |              |  |  |  |  +--GLOWIT009898_KOG0316
|  |     |                          |  |              |  |  |  +--| (48)
|  |     |                          |  |              |  |  |     +--DIPROT038608_KOG0316
|  |     |                          |  |              |  +--| (42)
|  |     |                          |  |              |     |        +--GONPAC039606_KOG0316
|  |     |                          |  |              |     |     +--| (60)
|  |     |                          |  |              |     |     |  +---BAFFRI050316_KOG0316
|  |     |                          |  |              |     |  +--| (31)
|  |     |                          |  |              |     |  |  |  +---DIALUT014367_KOG0316
|  |     |                          |  |              |     |  |  +--| (99)
|  |     |                          |  |              |     |  |     +----PHAKIR009141_KOG0316
|  |     |                          |  |              |     +--| (82)
|  |     |                          |  |              |        +--TELSUB034069_KOG0316
|  |     |                          |  |           +--| (41)
|  |     |                          |  |           |  +-----GALSUL004594_KOG0316
|  |     |                          |  |        +--| (49)
|  |     |                          |  |        |  |  +--SALKVE021043_KOG0316
|  |     |                          |  |        |  +--| (64)
|  |     |                          |  |        |     +-----MONEXI003693_KOG0316
|  |     |                          |  |     +--| (83)
|  |     |                          |  |     |  |  +--SPIPUN006758_KOG0316
|  |     |                          |  |     |  +--| (100)
|  |     |                          |  |     |     +--RHIIRR012558_KOG0316
|  |     |                          |  |  +--| (98)
|  |     |                          |  |  |  |  +--PYGBIF004983_KOG0316
|  |     |                          |  |  |  +--| (84)
|  |     |                          |  |  |     +----EUGLON012517_KOG0316
|  |     |                          |  +--| (100)
|  |     |                          |     +-----MANSPH003659_KOG0316
|  |     |                       +--| (54)
|  |     |                       |  +---------------COLSPE034658_KOG0641
|  |     |                    +--| (53)
|  |     |                    |  |     +----------PLABRA007612_KOG0278
|  |     |                    |  |  +--| (87)
|  |     |                    |  |  |  |              +--GONPAC030846_KOG0293
|  |     |                    |  |  |  |           +--| (67)
|  |     |                    |  |  |  |           |  +--RHOMAR013453_KOG0293
|  |     |                    |  |  |  |        +--| (59)
|  |     |                    |  |  |  |        |  |     +--SPIPUN003068_KOG0293
|  |     |                    |  |  |  |        |  |  +--| (100)
|  |     |                    |  |  |  |        |  |  |  +--RHIIRR019452_KOG0293
|  |     |                    |  |  |  |        |  +--| (89)
|  |     |                    |  |  |  |        |     |  +--COLSPE004022_KOG0293
|  |     |                    |  |  |  |        |     +--| (99)
|  |     |                    |  |  |  |        |        +--GLOWIT016042_KOG0293
|  |     |                    |  |  |  |     +--| (86)
|  |     |                    |  |  |  |     |  |  +--PHYPOL006216_KOG0293
|  |     |                    |  |  |  |     |  +--| (81)
|  |     |                    |  |  |  |     |     +--ACACAS000569_KOG0293
|  |     |                    |  |  |  |  +--| (94)
|  |     |                    |  |  |  |  |  +----SALKVE014358_KOG0293
|  |     |                    |  |  |  +--| (98)
|  |     |                    |  |  |     +-----NUTLON019305_KOG1407
|  |     |                    |  +--| (79)
|  |     |                    |     |                    +---HONFER008153_KOG0288
|  |     |                    |     |                 +--| (82)
|  |     |                    |     |                 |  +--HONFER008154_KOG0316
|  |     |                    |     |              +--| (62)
|  |     |                    |     |              |  +-----EUGLON029771_KOG0316
|  |     |                    |     |           +--| (87)
|  |     |                    |     |           |  |                    +----GALSUL001171_KOG0293
|  |     |                    |     |           |  |                 +--| (40)
|  |     |                    |     |           |  |                 |  +--NEMVEC010191_KOG0316
|  |     |                    |     |           |  |              +--| (94)
|  |     |                    |     |           |  |              |  |        +--GLOWIT006981_KOG0316
|  |     |                    |     |           |  |              |  |     +--| (50)
|  |     |                    |     |           |  |              |  |     |  |  +--ARATHA030801_KOG0316
|  |     |                    |     |           |  |              |  |     |  +--| (99)
|  |     |                    |     |           |  |              |  |     |     |  +--PHYPAT044004_KOG0316
|  |     |                    |     |           |  |              |  |     |     +--| (100)
|  |     |                    |     |           |  |              |  |     |        +--ARATHA032081_KOG0316
|  |     |                    |     |           |  |              |  |  +--| (65)
|  |     |                    |     |           |  |              |  |  |  |  +--MANSPH000582_KOG0316
|  |     |                    |     |           |  |              |  |  |  +--| (73)
|  |     |                    |     |           |  |              |  |  |     |        +--GALSUL005189_KOG0316
|  |     |                    |     |           |  |              |  |  |     |     +--| (100)
|  |     |                    |     |           |  |              |  |  |     |     |  +--CHOSPE028133_KOG0316
|  |     |                    |     |           |  |              |  |  |     |  +--| (98)
|  |     |                    |     |           |  |              |  |  |     |  |  +--PHAKIR005758_KOG0316
|  |     |                    |     |           |  |              |  |  |     +--| (73)
|  |     |                    |     |           |  |              |  |  |        +--GONPAC050972_KOG0316
|  |     |                    |     |           |  |              |  +--| (31)
|  |     |                    |     |           |  |              |     |     +--GRACHO007106_KOG0316
|  |     |                    |     |           |  |              |     |  +--| (38)
|  |     |                    |     |           |  |              |     |  |  +--SPIPUN005430_KOG0316
|  |     |                    |     |           |  |              |     +--| (52)
|  |     |                    |     |           |  |              |        +--THETRA002688_KOG0316
|  |     |                    |     |           |  |           +--| (90)
|  |     |                    |     |           |  |           |  +--TELSUB030478_KOG0316
|  |     |                    |     |           |  |        +--| (62)
|  |     |                    |     |           |  |        |  |  +--SALKVE020504_KOG0316
|  |     |                    |     |           |  |        |  +--| (64)
|  |     |                    |     |           |  |        |     +---PLABRA004519_KOG0316
|  |     |                    |     |           |  |     +--| (73)
|  |     |                    |     |           |  |     |  +--DIALUT008657_KOG0316
|  |     |                    |     |           |  |  +--| (90)
|  |     |                    |     |           |  |  |  |  +--VERVER012443_KOG0316
|  |     |                    |     |           |  |  |  +--| (92)
|  |     |                    |     |           |  |  |     +---ROZALL005936_KOG0316
|  |     |                    |     |           |  +--| (48)
|  |     |                    |     |           |     +--COLSPE011184_KOG0316
|  |     |                    |     |        +--| (85)
|  |     |                    |     |        |  +----CHLREI009328_KOG0316
|  |     |                    |     |     +--| (83)
|  |     |                    |     |     |  |  +-----BIGNAT005153_KOG0316
|  |     |                    |     |     |  +--| (96)
|  |     |                    |     |     |     +----NAEFOW016214_KOG0316
|  |     |                    |     |  +--| (93)
|  |     |                    |     |  |  +----PHYINF001822_KOG0316
|  |     |                    |     +--| (96)
|  |     |                    |        +------ACACAS003827_KOG0293
|  |     |                 +--| (97)
|  |     |                 |  |                    +----------TRIMAR001194_KOG0265
|  |     |                 |  |                 +--| (100)
|  |     |                 |  |                 |  |                 +---RHOMAR014298_KOG0288
|  |     |                 |  |                 |  |              +--| (87)
|  |     |                 |  |                 |  |              |  +--SPIPUN001836_KOG0288
|  |     |                 |  |                 |  |           +--| (83)
|  |     |                 |  |                 |  |           |  +--CAPOWC006225_KOG0316
|  |     |                 |  |                 |  |        +--| (48)
|  |     |                 |  |                 |  |        |  +--KLENIT010695_KOG0316
|  |     |                 |  |                 |  |     +--| (47)
|  |     |                 |  |                 |  |     |  +--DIPROT037800_KOG0316
|  |     |                 |  |                 |  |  +--| (99)
|  |     |                 |  |                 |  |  |  +---PYGBIF001180_KOG0316
|  |     |                 |  |                 |  +--| (100)
|  |     |                 |  |                 |     +-----HEMKUK013430_KOG0296
|  |     |                 |  |              +--| (100)
|  |     |                 |  |              |  |   +-----NEMVEC003281_KOG0288
|  |     |                 |  |              |  +---| (100)
|  |     |                 |  |              |      +--GLOWIT001106_KOG0293
|  |     |                 |  |           +--| (98)
|  |     |                 |  |           |  +-------ANAIGN011463_KOG0641
|  |     |                 |  |        +--| (95)
|  |     |                 |  |        |  |           +------BAFFRI015509_KOG0288
|  |     |                 |  |        |  |        +--| (100)
|  |     |                 |  |        |  |        |  +-----GEFOKE021653_KOG0288
|  |     |                 |  |        |  |     +--| (91)
|  |     |                 |  |        |  |     |  +----SALKVE017767_KOG0293
|  |     |                 |  |        |  |  +--| (97)
|  |     |                 |  |        |  |  |  +----DIPROT024838_KOG0293
|  |     |                 |  |        |  +--| (95)
|  |     |                 |  |        |     |        +-----HOMSAP108237_KOG1407
|  |     |                 |  |        |     |     +--| (100)
|  |     |                 |  |        |     |     |  +----SPISPE000297_KOG1407
|  |     |                 |  |        |     |  +--| (100)
|  |     |                 |  |        |     |  |  +---------GALSUL006072_KOG1407
|  |     |                 |  |        |     +--| (92)
|  |     |                 |  |        |        +-------------ANAIGN019114_KOG1446
|  |     |                 |  |     +--| (47)
|  |     |                 |  |     |  +---------------PLABRA006894_KOG1407
|  |     |                 |  |  +--| (51)
|  |     |                 |  |  |  |                                 +--HOMSAP037787_KOG0293
|  |     |                 |  |  |  |                             +---| (100)
|  |     |                 |  |  |  |                             |   +--NEMVEC019212_KOG0293
|  |     |                 |  |  |  |                          +--| (90)
|  |     |                 |  |  |  |                          |  +--CAPOWC008929_KOG0293
|  |     |                 |  |  |  |                       +--| (80)
|  |     |                 |  |  |  |                       |  +---------NAEFOW012638_KOG0293
|  |     |                 |  |  |  |                    +--| (46)
|  |     |                 |  |  |  |                    |  |                    +--PHYPAT032239_KOG0293
|  |     |                 |  |  |  |                    |  |                 +--| (100)
|  |     |                 |  |  |  |                    |  |                 |  |  +---ARATHA002488_KOG0293
|  |     |                 |  |  |  |                    |  |                 |  +--| (100)
|  |     |                 |  |  |  |                    |  |                 |     +--ARATHA037221_KOG0293
|  |     |                 |  |  |  |                    |  |              +--| (100)
|  |     |                 |  |  |  |                    |  |              |  +--KLENIT009983_KOG0293
|  |     |                 |  |  |  |                    |  |           +--| (73)
|  |     |                 |  |  |  |                    |  |           |  +--CYAPAR010633_KOG0293
|  |     |                 |  |  |  |                    |  |        +--| (30)
|  |     |                 |  |  |  |                    |  |        |  +--COLSPE002597_KOG0293
|  |     |                 |  |  |  |                    |  |     +--| (50)
|  |     |                 |  |  |  |                    |  |     |  |        +--SPIPUN005204_KOG0293
|  |     |                 |  |  |  |                    |  |     |  |     +--| (100)
|  |     |                 |  |  |  |                    |  |     |  |     |  +--RHIIRR007851_KOG0293
|  |     |                 |  |  |  |                    |  |     |  |  +--| (98)
|  |     |                 |  |  |  |                    |  |     |  |  |  +---PHYPOL004611_KOG0293
|  |     |                 |  |  |  |                    |  |     |  +--| (72)
|  |     |                 |  |  |  |                    |  |     |     +--GLOWIT005177_KOG0293
|  |     |                 |  |  |  |                    |  |  +--| (88)
|  |     |                 |  |  |  |                    |  |  |  |     +---RHOMAR002760_KOG0293
|  |     |                 |  |  |  |                    |  |  |  |  +--| (98)
|  |     |                 |  |  |  |                    |  |  |  |  |  |  +--GONPAC025805_KOG0293
|  |     |                 |  |  |  |                    |  |  |  |  |  +--| (99)
|  |     |                 |  |  |  |                    |  |  |  |  |     +----EUGLON001257_KOG0293
|  |     |                 |  |  |  |                    |  |  |  +--| (49)
|  |     |                 |  |  |  |                    |  |  |     +-----CHOSPE001943_KOG0293
|  |     |                 |  |  |  |                    |  +--| (85)
|  |     |                 |  |  |  |                    |     +---ACACAS011559_KOG0293
|  |     |                 |  |  |  |                 +--| (81)
|  |     |                 |  |  |  |                 |  |        +--VITBRA008023_KOG0293
|  |     |                 |  |  |  |                 |  |     +--| (100)
|  |     |                 |  |  |  |                 |  |     |  +-----TOXGON004939_KOG0293
|  |     |                 |  |  |  |                 |  |  +--| (33)
|  |     |                 |  |  |  |                 |  |  |  |  +---GEFOKE019170_KOG0293
|  |     |                 |  |  |  |                 |  |  |  +--| (56)
|  |     |                 |  |  |  |                 |  |  |     +----VERVER009774_KOG0293
|  |     |                 |  |  |  |                 |  +--| (4)
|  |     |                 |  |  |  |                 |     |        +---GRACHO009977_KOG0293
|  |     |                 |  |  |  |                 |     |     +--| (95)
|  |     |                 |  |  |  |                 |     |     |  +----DIPROT020374_KOG0293
|  |     |                 |  |  |  |                 |     |  +--| (51)
|  |     |                 |  |  |  |                 |     |  |  +-----GALSUL002824_KOG0293
|  |     |                 |  |  |  |                 |     +--| (40)
|  |     |                 |  |  |  |                 |        |  +--BAFFRI024642_KOG0293
|  |     |                 |  |  |  |                 |        +--| (100)
|  |     |                 |  |  |  |                 |           +--BAFFRI032993_KOG0293
|  |     |                 |  |  |  |              +--| (35)
|  |     |                 |  |  |  |              |  |     +----CHLREI009346_KOG0293
|  |     |                 |  |  |  |              |  |  +--| (63)
|  |     |                 |  |  |  |              |  |  |  +----PHAKIR013954_KOG0293
|  |     |                 |  |  |  |              |  +--| (90)
|  |     |                 |  |  |  |              |     +----DIALUT004469_KOG0293
|  |     |                 |  |  |  |           +--| (93)
|  |     |                 |  |  |  |           |  |     +--SALKVE011328_KOG0293
|  |     |                 |  |  |  |           |  |  +--| (92)
|  |     |                 |  |  |  |           |  |  |  +-----TELSUB043686_KOG0293
|  |     |                 |  |  |  |           |  +--| (59)
|  |     |                 |  |  |  |           |     |  +-----BIGNAT017843_KOG0293
|  |     |                 |  |  |  |           |     +--| (92)
|  |     |                 |  |  |  |           |        +-------DIPROT038188_KOG0293
|  |     |                 |  |  |  |        +--| (73)
|  |     |                 |  |  |  |        |  |  +------NEMVEC013162_KOG0293
|  |     |                 |  |  |  |        |  +--| (81)
|  |     |                 |  |  |  |        |     +---------GEFOKE011547_KOG0293
|  |     |                 |  |  |  |     +--| (75)
|  |     |                 |  |  |  |     |  |  +-------HALSEO011251_KOG0293
|  |     |                 |  |  |  |     |  +--| (100)
|  |     |                 |  |  |  |     |     +------PHYINF009963_KOG0293
|  |     |                 |  |  |  |  +--| (93)
|  |     |                 |  |  |  |  |  +-----PHAKIR013679_KOG0293
|  |     |                 |  |  |  +--| (29)
|  |     |                 |  |  |     |           +--GEFOKE014210_KOG0293
|  |     |                 |  |  |     |        +--| (89)
|  |     |                 |  |  |     |        |  |     +---MICSPE004771_KOG0293
|  |     |                 |  |  |     |        |  |  +--| (98)
|  |     |                 |  |  |     |        |  |  |  |  +--COLSPE003023_KOG0293
|  |     |                 |  |  |     |        |  |  |  +--| (100)
|  |     |                 |  |  |     |        |  |  |     +--PLABRA004059_KOG0293
|  |     |                 |  |  |     |        |  +--| (89)
|  |     |                 |  |  |     |        |     +---THETRA008987_KOG0316
|  |     |                 |  |  |     |     +--| (98)
|  |     |                 |  |  |     |     |  +---CHOSPE012319_KOG0293
|  |     |                 |  |  |     |  +--| (52)
|  |     |                 |  |  |     |  |  +------CHOSPE004688_KOG1407
|  |     |                 |  |  |     +--| (77)
|  |     |                 |  |  |        +-----------------GONPAC012486_KOG1036
|  |     |                 |  +--| (41)
|  |     |                 |     |                                +--ACACAS000089_KOG0288
|  |     |                 |     |                             +--| (95)
|  |     |                 |     |                             |  |     +--COLSPE005419_KOG0288
|  |     |                 |     |                             |  |  +--| (97)
|  |     |                 |     |                             |  |  |  |     +--NUTLON024385_KOG0288
|  |     |                 |     |                             |  |  |  |  +--| (100)
|  |     |                 |     |                             |  |  |  |  |  +----ANAIGN020804_KOG0288
|  |     |                 |     |                             |  |  |  +--| (99)
|  |     |                 |     |                             |  |  |     +--PHAKIR000949_KOG0288
|  |     |                 |     |                             |  +--| (97)
|  |     |                 |     |                             |     +--GLOWIT007574_KOG0288
|  |     |                 |     |                          +--| (97)
|  |     |                 |     |                          |  |        +--GALSUL003989_KOG0288
|  |     |                 |     |                          |  |     +--| (68)
|  |     |                 |     |                          |  |     |  +---GRACHO008031_KOG0288
|  |     |                 |     |                          |  |  +--| (100)
|  |     |                 |     |                          |  |  |  +----MANSPH005536_KOG0288
|  |     |                 |     |                          |  +--| (57)
|  |     |                 |     |                          |     +--RHOMAR009241_KOG0288
|  |     |                 |     |                       +--| (35)
|  |     |                 |     |                       |  +--PHYPOL006258_KOG0293
|  |     |                 |     |                    +--| (60)
|  |     |                 |     |                    |  |  +--SPIPUN006336_KOG0293
|  |     |                 |     |                    |  +--| (43)
|  |     |                 |     |                    |     |     +--CAPOWC003869_KOG0293
|  |     |                 |     |                    |     |  +--| (92)
|  |     |                 |     |                    |     |  |  +---SALKVE022013_KOG0293
|  |     |                 |     |                    |     +--| (84)
|  |     |                 |     |                    |        +--GEFOKE005108_KOG0293
|  |     |                 |     |                 +--| (90)
|  |     |                 |     |                 |  |  +---TELSUB043024_KOG0293
|  |     |                 |     |                 |  +--| (76)
|  |     |                 |     |                 |     +---HONFER010832_KOG0293
|  |     |                 |     |              +--| (82)
|  |     |                 |     |              |  +--DIPROT018153_KOG0316
|  |     |                 |     |           +--| (76)
|  |     |                 |     |           |  +------ROZALL001887_KOG0293
|  |     |                 |     |        +--| (32)
|  |     |                 |     |        |  |     +---BAFFRI019890_KOG0293
|  |     |                 |     |        |  |  +--| (99)
|  |     |                 |     |        |  |  |  +--GONPAC034184_KOG0316
|  |     |                 |     |        |  +--| (52)
|  |     |                 |     |        |     +-----EUGLON012137_KOG0293
|  |     |                 |     |     +--| (35)
|  |     |                 |     |     |  |     +----BIGNAT019148_KOG0288
|  |     |                 |     |     |  |  +--| (80)
|  |     |                 |     |     |  |  |  +---DIALUT007441_KOG0293
|  |     |                 |     |     |  +--| (72)
|  |     |                 |     |     |     |  +------LENLIM005065_KOG0293
|  |     |                 |     |     |     +--| (100)
|  |     |                 |     |     |        +----CHOSPE024699_KOG0293
|  |     |                 |     |  +--| (100)
|  |     |                 |     |  |  +----PYGBIF003616_KOG0293
|  |     |                 |     +--| (95)
|  |     |                 |        +---------ROZALL002281_KOG0293
|  |     |              +--| (95)
|  |     |              |  +----------RHIIRR014549_KOG0288
|  |     |           +--| (57)
|  |     |           |  |              +-------EUGLON033141_KOG0293
|  |     |           |  |           +--| (95)
|  |     |           |  |           |  +-------PHYPOL005977_KOG1446
|  |     |           |  |        +--| (60)
|  |     |           |  |        |  |       +---------TOXGON002175_KOG0641
|  |     |           |  |        |  +-------| (99)
|  |     |           |  |        |          +-----CHLREI003654_KOG1446
|  |     |           |  |     +--| (82)
|  |     |           |  |     |  |                                      +-----------------------------CHOSPE023388_KOG0647
|  |     |           |  |     |  |                                   +--| (90)
|  |     |           |  |     |  |                                   |  +--NUTLON001126_KOG1446
|  |     |           |  |     |  |                                +--| (70)
|  |     |           |  |     |  |                                |  +----MANSPH003496_KOG1446
|  |     |           |  |     |  |                             +--| (83)
|  |     |           |  |     |  |                             |  |  +--DIALUT012582_KOG1446
|  |     |           |  |     |  |                             |  +--| (82)
|  |     |           |  |     |  |                             |     +--THETRA001417_KOG1446
|  |     |           |  |     |  |                          +--| (2)
|  |     |           |  |     |  |                          |  |              +------------------DIPROT024864_KOG1036
|  |     |           |  |     |  |                          |  |           +--| (74)
|  |     |           |  |     |  |                          |  |           |  +--EUGLON038486_KOG1446
|  |     |           |  |     |  |                          |  |        +--| (49)
|  |     |           |  |     |  |                          |  |        |  +---PHAKIR005280_KOG1446
|  |     |           |  |     |  |                          |  |     +--| (82)
|  |     |           |  |     |  |                          |  |     |  +---CHOSPE037387_KOG1446
|  |     |           |  |     |  |                          |  |  +--| (92)
|  |     |           |  |     |  |                          |  |  |  |  +---GALSUL007138_KOG1446
|  |     |           |  |     |  |                          |  |  |  +--| (89)
|  |     |           |  |     |  |                          |  |  |     +----GONPAC003666_KOG1446
|  |     |           |  |     |  |                          |  +--| (95)
|  |     |           |  |     |  |                          |     |              +--HOMSAP056529_KOG1446
|  |     |           |  |     |  |                          |     |           +--| (100)
|  |     |           |  |     |  |                          |     |           |  +--NEMVEC014839_KOG1446
|  |     |           |  |     |  |                          |     |        +--| (72)
|  |     |           |  |     |  |                          |     |        |  +---CAPOWC008845_KOG1446
|  |     |           |  |     |  |                          |     |     +--| (34)
|  |     |           |  |     |  |                          |     |     |  |  +----SALKVE007910_KOG1446
|  |     |           |  |     |  |                          |     |     |  +--| (46)
|  |     |           |  |     |  |                          |     |     |     +------ANAIGN015632_KOG1446
|  |     |           |  |     |  |                          |     |  +--| (68)
|  |     |           |  |     |  |                          |     |  |  |     +---GEFOKE003056_KOG1446
|  |     |           |  |     |  |                          |     |  |  |  +--| (35)
|  |     |           |  |     |  |                          |     |  |  |  |  +------NAEFOW014267_KOG1446
|  |     |           |  |     |  |                          |     |  |  +--| (29)
|  |     |           |  |     |  |                          |     |  |     +-----ROZALL000184_KOG1446
|  |     |           |  |     |  |                          |     +--| (94)
|  |     |           |  |     |  |                          |        |     +--SPIPUN006086_KOG1446
|  |     |           |  |     |  |                          |        |  +--| (88)
|  |     |           |  |     |  |                          |        |  |  +---RHIIRR015959_KOG1446
|  |     |           |  |     |  |                          |        +--| (61)
|  |     |           |  |     |  |                          |           +--TELSUB007261_KOG1446
|  |     |           |  |     |  |                       +--| (1)
|  |     |           |  |     |  |                       |  |           +--PHYPAT047809_KOG1446
|  |     |           |  |     |  |                       |  |        +--| (98)
|  |     |           |  |     |  |                       |  |        |  +--ARATHA035549_KOG1446
|  |     |           |  |     |  |                       |  |     +--| (100)
|  |     |           |  |     |  |                       |  |     |  +---ARATHA044299_KOG1446
|  |     |           |  |     |  |                       |  |  +--| (56)
|  |     |           |  |     |  |                       |  |  |  |     +--GLOWIT013883_KOG1446
|  |     |           |  |     |  |                       |  |  |  |  +--| (91)
|  |     |           |  |     |  |                       |  |  |  |  |  |  +--PHYPOL012220_KOG1446
|  |     |           |  |     |  |                       |  |  |  |  |  +--| (51)
|  |     |           |  |     |  |                       |  |  |  |  |     +-----VERVER001896_KOG1446
|  |     |           |  |     |  |                       |  |  |  +--| (99)
|  |     |           |  |     |  |                       |  |  |     +--ACACAS005432_KOG1446
|  |     |           |  |     |  |                       |  +--| (51)
|  |     |           |  |     |  |                       |     |  +--SPISPE016860_KOG1446
|  |     |           |  |     |  |                       |     +--| (92)
|  |     |           |  |     |  |                       |        +--RHOMAR000122_KOG1446
|  |     |           |  |     |  |                    +--| (1)
|  |     |           |  |     |  |                    |  |     +--COLSPE006417_KOG1446
|  |     |           |  |     |  |                    |  |  +--| (48)
|  |     |           |  |     |  |                    |  |  |  +-----BIGNAT004419_KOG1446
|  |     |           |  |     |  |                    |  +--| (3)
|  |     |           |  |     |  |                    |     +---CHOSPE005348_KOG1446
|  |     |           |  |     |  |                 +--| (47)
|  |     |           |  |     |  |                 |  +---DIPROT001281_KOG1446
|  |     |           |  |     |  |              +--| (44)
|  |     |           |  |     |  |              |  |     +----GRACHO001910_KOG1446
|  |     |           |  |     |  |              |  |  +--| (99)
|  |     |           |  |     |  |              |  |  |  +----------ANAIGN001333_KOG1446
|  |     |           |  |     |  |              |  +--| (71)
|  |     |           |  |     |  |              |     +----VERVER004164_KOG1446
|  |     |           |  |     |  |           +--| (44)
|  |     |           |  |     |  |           |  |  +------PHYINF005338_KOG1446
|  |     |           |  |     |  |           |  +--| (46)
|  |     |           |  |     |  |           |     +----TRIMAR002661_KOG1446
|  |     |           |  |     |  |        +--| (42)
|  |     |           |  |     |  |        |  |  +---MICSPE000418_KOG1446
|  |     |           |  |     |  |        |  +--| (73)
|  |     |           |  |     |  |        |     |  +----PYGBIF007144_KOG1446
|  |     |           |  |     |  |        |     +--| (97)
|  |     |           |  |     |  |        |        +--------MONEXI014657_KOG1446
|  |     |           |  |     |  |     +--| (82)
|  |     |           |  |     |  |     |  +--------ANDGOD007758_KOG1446
|  |     |           |  |     |  |  +--| (89)
|  |     |           |  |     |  |  |  |  +-----PLABRA006279_KOG1446
|  |     |           |  |     |  |  |  +--| (89)
|  |     |           |  |     |  |  |     |  +-----BAFFRI015315_KOG1446
|  |     |           |  |     |  |  |     +--| (97)
|  |     |           |  |     |  |  |        |  +--------HALSEO003630_KOG1446
|  |     |           |  |     |  |  |        +--| (100)
|  |     |           |  |     |  |  |           +---PYGBIF005764_KOG1446
|  |     |           |  |     |  +--| (81)
|  |     |           |  |     |     |     +---------TOXGON005878_KOG1446
|  |     |           |  |     |     |  +--| (57)
|  |     |           |  |     |     |  |  |  +-----VITBRA017679_KOG1446
|  |     |           |  |     |     |  |  +--| (100)
|  |     |           |  |     |     |  |     +--------TOXGON007022_KOG1446
|  |     |           |  |     |     +--| (67)
|  |     |           |  |     |        +------------VITBRA014852_KOG1446
|  |     |           |  |  +--| (71)
|  |     |           |  |  |  |  +--------PYGBIF004642_KOG0641
|  |     |           |  |  |  +--| (72)
|  |     |           |  |  |     +--------GEFOKE019241_KOG0641
|  |     |           |  +--| (56)
|  |     |           |     |                       +--HOMSAP081733_KOG0641
|  |     |           |     |                    +--| (100)
|  |     |           |     |                    |  +--NEMVEC003155_KOG0641
|  |     |           |     |                 +--| (51)
|  |     |           |     |                 |  |  +------PHYINF002645_KOG0641
|  |     |           |     |                 |  +--| (96)
|  |     |           |     |                 |     +-----RHOMAR012679_KOG0641
|  |     |           |     |              +--| (82)
|  |     |           |     |              |  +-----TELSUB015248_KOG0641
|  |     |           |     |           +--| (63)
|  |     |           |     |           |  |              +-----MANSPH003704_KOG0641
|  |     |           |     |           |  |           +--| (99)
|  |     |           |     |           |  |           |  |  +---THETRA002863_KOG0641
|  |     |           |     |           |  |           |  +--| (100)
|  |     |           |     |           |  |           |     +--------NUTLON022786_KOG0641
|  |     |           |     |           |  |        +--| (65)
|  |     |           |     |           |  |        |  +---------ANDGOD002138_KOG0641
|  |     |           |     |           |  |     +--| (65)
|  |     |           |     |           |  |     |  +---SPISPE010711_KOG0641
|  |     |           |     |           |  |  +--| (98)
|  |     |           |     |           |  |  |  +----NUTLON021931_KOG0641
|  |     |           |     |           |  +--| (55)
|  |     |           |     |           |     +----COLSPE003826_KOG0641
|  |     |           |     |        +--| (96)
|  |     |           |     |        |  |  +----GONPAC028368_KOG0641
|  |     |           |     |        |  +--| (100)
|  |     |           |     |        |     +--BAFFRI013636_KOG0641
|  |     |           |     |     +--| (97)
|  |     |           |     |     |  |  +-----DIPROT032349_KOG0641
|  |     |           |     |     |  +--| (92)
|  |     |           |     |     |     |          +--KLENIT002890_KOG0641
|  |     |           |     |     |     |     +----| (100)
|  |     |           |     |     |     |     |    +---KLENIT003612_KOG1034
|  |     |           |     |     |     |  +--| (99)
|  |     |           |     |     |     |  |  +-----------PHAKIR010064_KOG0641
|  |     |           |     |     |     +--| (97)
|  |     |           |     |     |        +------------PYGBIF009276_KOG1034
|  |     |           |     |  +--| (90)
|  |     |           |     |  |  +----------GONPAC015447_KOG0641
|  |     |           |     +--| (86)
|  |     |           |        |     +-------THETRA001450_KOG0641
|  |     |           |        |  +--| (91)
|  |     |           |        |  |  +-----GLOWIT025175_KOG1034
|  |     |           |        +--| (88)
|  |     |           |           |  +---------HALSEO004063_KOG1034
|  |     |           |           +--| (94)
|  |     |           |              +---------BAFFRI036094_KOG1034
|  |     |        +--| (37)
|  |     |        |  |                +--GONPAC020643_KOG0265
|  |     |        |  |           +----| (100)
|  |     |        |  |           |    |     +--EUGLON011827_KOG0265
|  |     |        |  |           |    |  +--| (78)
|  |     |        |  |           |    |  |  +--DIALUT008823_KOG0265
|  |     |        |  |           |    +--| (85)
|  |     |        |  |           |       +---PHYINF016044_KOG0265
|  |     |        |  |        +--| (86)
|  |     |        |  |        |  |      +--CHLREI001274_KOG0288
|  |     |        |  |        |  |   +--| (96)
|  |     |        |  |        |  |   |  |  +--CHOSPE012824_KOG0288
|  |     |        |  |        |  |   |  +--| (94)
|  |     |        |  |        |  |   |     +-----MICSPE001663_KOG0288
|  |     |        |  |        |  +---| (99)
|  |     |        |  |        |      |                          +--CAPOWC009279_KOG0288
|  |     |        |  |        |      |                       +--| (100)
|  |     |        |  |        |      |                       |  +--SALKVE020610_KOG0288
|  |     |        |  |        |      |                    +--| (100)
|  |     |        |  |        |      |                    |  +--HOMSAP053826_KOG0293
|  |     |        |  |        |      |                 +--| (95)
|  |     |        |  |        |      |                 |  |  +--RHIIRR003259_KOG0293
|  |     |        |  |        |      |                 |  +--| (100)
|  |     |        |  |        |      |                 |     +--SPIPUN009164_KOG0293
|  |     |        |  |        |      |              +--| (94)
|  |     |        |  |        |      |              |  |  +--COLSPE007000_KOG0293
|  |     |        |  |        |      |              |  +--| (90)
|  |     |        |  |        |      |              |     +--GEFOKE016871_KOG0293
|  |     |        |  |        |      |           +--| (89)
|  |     |        |  |        |      |           |  |     +--HEMKUK015916_KOG0293
|  |     |        |  |        |      |           |  |  +--| (91)
|  |     |        |  |        |      |           |  |  |  |  +--ACACAS004461_KOG0293
|  |     |        |  |        |      |           |  |  |  +--| (96)
|  |     |        |  |        |      |           |  |  |     +--VERVER007100_KOG0293
|  |     |        |  |        |      |           |  +--| (91)
|  |     |        |  |        |      |           |     +--PHYPAT023316_KOG0293
|  |     |        |  |        |      |        +--| (90)
|  |     |        |  |        |      |        |  |  +--PHYPOL007027_KOG0293
|  |     |        |  |        |      |        |  +--| (89)
|  |     |        |  |        |      |        |     +----PHAKIR009856_KOG0293
|  |     |        |  |        |      |     +--| (89)
|  |     |        |  |        |      |     |  +--TELSUB047151_KOG0293
|  |     |        |  |        |      |  +--| (90)
|  |     |        |  |        |      |  |  +--BAFFRI005814_KOG0293
|  |     |        |  |        |      +--| (91)
|  |     |        |  |        |         +--RHOMAR010490_KOG0293
|  |     |        |  |     +--| (44)
|  |     |        |  |     |  |       +-----PHYPOL000234_KOG0310
|  |     |        |  |     |  |  +----| (100)
|  |     |        |  |     |  |  |    +------ANAIGN022897_KOG0310
|  |     |        |  |     |  +--| (40)
|  |     |        |  |     |     |     +-------------NUTLON022825_KOG1034
|  |     |        |  |     |     |  +--| (51)
|  |     |        |  |     |     |  |  +---------NUTLON010197_KOG1034
|  |     |        |  |     |     +--| (45)
|  |     |        |  |     |        +-----------TRIMAR003232_KOG1407
|  |     |        |  |  +--| (48)
|  |     |        |  |  |  |        +--------SALKVE019014_KOG0265
|  |     |        |  |  |  |     +--| (32)
|  |     |        |  |  |  |     |  |     +----------CHOSPE002448_KOG0265
|  |     |        |  |  |  |     |  |  +--| (99)
|  |     |        |  |  |  |     |  |  |  +-------------SALKVE000221_KOG0310
|  |     |        |  |  |  |     |  +--| (59)
|  |     |        |  |  |  |     |     |                                 +---ARATHA013024_KOG0310
|  |     |        |  |  |  |     |     |                              +--| (100)
|  |     |        |  |  |  |     |     |                              |  +--PHYPAT031410_KOG0310
|  |     |        |  |  |  |     |     |     +------------------------| (100)
|  |     |        |  |  |  |     |     |     |                        +--KLENIT010659_KOG0310
|  |     |        |  |  |  |     |     +-----| (93)
|  |     |        |  |  |  |     |           +-----PLABRA007951_KOG0641
|  |     |        |  |  |  |  +--| (84)
|  |     |        |  |  |  |  |  |  +---------COLSPE014655_KOG0278
|  |     |        |  |  |  |  |  +--| (96)
|  |     |        |  |  |  |  |     +-------------PYGBIF002770_KOG1407
|  |     |        |  |  |  +--| (33)
|  |     |        |  |  |     +--------------NUTLON018556_KOG1034
|  |     |        |  +--| (30)
|  |     |        |     |       +--HEMKUK017406_KOG0310
|  |     |        |     +-------| (51)
|  |     |        |             +------MICSPE009995_KOG0641
|  |     |     +--| (22)
|  |     |     |  |                       +----------------ARATHA025596_KOG0278
|  |     |     |  |             +---------| (98)
|  |     |     |  |             |         |                          +---ARATHA007280_KOG0278
|  |     |     |  |             |         |                       +--| (86)
|  |     |     |  |             |         |                       |  +----ARATHA012703_KOG0278
|  |     |     |  |             |         |                    +--| (75)
|  |     |     |  |             |         |                    |  +----ARATHA030176_KOG0278
|  |     |     |  |             |         |                 +--| (67)
|  |     |     |  |             |         |                 |  +----ARATHA008146_KOG0278
|  |     |     |  |             |         |              +--| (60)
|  |     |     |  |             |         |              |  |                 +----ARATHA034845_KOG0278
|  |     |     |  |             |         |              |  |              +--| (70)
|  |     |     |  |             |         |              |  |              |  +----ARATHA012594_KOG0278
|  |     |     |  |             |         |              |  |           +--| (49)
|  |     |     |  |             |         |              |  |           |  |     +---ARATHA032651_KOG0278
|  |     |     |  |             |         |              |  |           |  |  +--| (46)
|  |     |     |  |             |         |              |  |           |  |  |  +--ARATHA026531_KOG0278
|  |     |     |  |             |         |              |  |           |  +--| (83)
|  |     |     |  |             |         |              |  |           |     |     +----ARATHA007188_KOG0278
|  |     |     |  |             |         |              |  |           |     |  +--| (72)
|  |     |     |  |             |         |              |  |           |     |  |  +---ARATHA028243_KOG0278
|  |     |     |  |             |         |              |  |           |     +--| (100)
|  |     |     |  |             |         |              |  |           |        |  +--ARATHA044660_KOG0278
|  |     |     |  |             |         |              |  |           |        +--| (100)
|  |     |     |  |             |         |              |  |           |           +--ARATHA037250_KOG0278
|  |     |     |  |             |         |              |  |        +--| (65)
|  |     |     |  |             |         |              |  |        |  |     +-----ARATHA029210_KOG0278
|  |     |     |  |             |         |              |  |        |  |  +--| (41)
|  |     |     |  |             |         |              |  |        |  |  |  |        +---ARATHA028971_KOG0278
|  |     |     |  |             |         |              |  |        |  |  |  |     +--| (100)
|  |     |     |  |             |         |              |  |        |  |  |  |     |  +---ARATHA039543_KOG0278
|  |     |     |  |             |         |              |  |        |  |  |  |  +--| (58)
|  |     |     |  |             |         |              |  |        |  |  |  |  |  +---ARATHA029740_KOG0278
|  |     |     |  |             |         |              |  |        |  |  |  +--| (59)
|  |     |     |  |             |         |              |  |        |  |  |     +---ARATHA032997_KOG0278
|  |     |     |  |             |         |              |  |        |  +--| (72)
|  |     |     |  |             |         |              |  |        |     +----ARATHA021780_KOG0278
|  |     |     |  |             |         |              |  |     +--| (79)
|  |     |     |  |             |         |              |  |     |  |        +---ARATHA034031_KOG0278
|  |     |     |  |             |         |              |  |     |  |     +--| (90)
|  |     |     |  |             |         |              |  |     |  |     |  +--PHYPAT017799_KOG0278
|  |     |     |  |             |         |              |  |     |  |  +--| (89)
|  |     |     |  |             |         |              |  |     |  |  |  +--PHYPAT033543_KOG0278
|  |     |     |  |             |         |              |  |     |  +--| (82)
|  |     |     |  |             |         |              |  |     |     +--PHYPAT011167_KOG0278
|  |     |     |  |             |         |              |  |  +--| (56)
|  |     |     |  |             |         |              |  |  |  |     +---ARATHA028478_KOG0278
|  |     |     |  |             |         |              |  |  |  |  +--| (99)
|  |     |     |  |             |         |              |  |  |  |  |  +----ARATHA037436_KOG0278
|  |     |     |  |             |         |              |  |  |  +--| (64)
|  |     |     |  |             |         |              |  |  |     |  +----ARATHA035439_KOG0278
|  |     |     |  |             |         |              |  |  |     +--| (74)
|  |     |     |  |             |         |              |  |  |        +---ARATHA011914_KOG0278
|  |     |     |  |             |         |              |  +--| (77)
|  |     |     |  |             |         |              |     |  +---ARATHA035914_KOG0278
|  |     |     |  |             |         |              |     +--| (46)
|  |     |     |  |             |         |              |        |  +---ARATHA025830_KOG0278
|  |     |     |  |             |         |              |        +--| (84)
|  |     |     |  |             |         |              |           +--ARATHA034499_KOG0278
|  |     |     |  |             |         |           +--| (53)
|  |     |     |  |             |         |           |  |        +---ARATHA045905_KOG0278
|  |     |     |  |             |         |           |  |     +--| (54)
|  |     |     |  |             |         |           |  |     |  +-----PHYPOL005506_KOG0278
|  |     |     |  |             |         |           |  |  +--| (51)
|  |     |     |  |             |         |           |  |  |  +----ARATHA038945_KOG0278
|  |     |     |  |             |         |           |  +--| (68)
|  |     |     |  |             |         |           |     |  +----ARATHA030806_KOG0278
|  |     |     |  |             |         |           |     +--| (55)
|  |     |     |  |             |         |           |        +---ARATHA028349_KOG0278
|  |     |     |  |             |         |        +--| (48)
|  |     |     |  |             |         |        |  +------ARATHA013402_KOG0278
|  |     |     |  |             |         |     +--| (35)
|  |     |     |  |             |         |     |  |  +---ARATHA037210_KOG0278
|  |     |     |  |             |         |     |  +--| (88)
|  |     |     |  |             |         |     |     +---ARATHA034336_KOG0278
|  |     |     |  |             |         +-----| (47)
|  |     |     |  |             |               |  +---ARATHA038438_KOG0278
|  |     |     |  |             |               +--| (91)
|  |     |     |  |             |                  +----ARATHA030641_KOG0278
|  |     |     |  |         +---| (100)
|  |     |     |  |         |   +-------NEMVEC005011_KOG0278
|  |     |     |  |     +---| (100)
|  |     |     |  |     |   +-------RHOMAR007098_KOG0278
|  |     |     |  |  +--| (49)
|  |     |     |  |  |  |                     +--ARATHA033178_KOG2919
|  |     |     |  |  |  |                  +--| (100)
|  |     |     |  |  |  |                  |  +--PHYPAT021173_KOG2919
|  |     |     |  |  |  |               +--| (94)
|  |     |     |  |  |  |               |  +--VERVER011544_KOG2919
|  |     |     |  |  |  |            +--| (57)
|  |     |     |  |  |  |            |  |  +--KLENIT015762_KOG2919
|  |     |     |  |  |  |            |  +--| (54)
|  |     |     |  |  |  |            |     +---MICSPE003738_KOG2919
|  |     |     |  |  |  |         +--| (53)
|  |     |     |  |  |  |         |  |  +--CHLREI008291_KOG2919
|  |     |     |  |  |  |         |  +--| (68)
|  |     |     |  |  |  |         |     +-----PLABRA004268_KOG2919
|  |     |     |  |  |  |      +--| (66)
|  |     |     |  |  |  |      |  +----TELSUB041356_KOG2919
|  |     |     |  |  |  |   +--| (51)
|  |     |     |  |  |  |   |  |                 +--HOMSAP007044_KOG2919
|  |     |     |  |  |  |   |  |              +--| (100)
|  |     |     |  |  |  |   |  |              |  +--NEMVEC020915_KOG2919
|  |     |     |  |  |  |   |  |           +--| (100)
|  |     |     |  |  |  |   |  |           |  +--SALKVE022837_KOG2919
|  |     |     |  |  |  |   |  |        +--| (69)
|  |     |     |  |  |  |   |  |        |  +---PYGBIF004468_KOG2919
|  |     |     |  |  |  |   |  |     +--| (70)
|  |     |     |  |  |  |   |  |     |  |           +--RHIIRR010744_KOG2919
|  |     |     |  |  |  |   |  |     |  |        +--| (100)
|  |     |     |  |  |  |   |  |     |  |        |  +--SPIPUN003464_KOG2919
|  |     |     |  |  |  |   |  |     |  |     +--| (100)
|  |     |     |  |  |  |   |  |     |  |     |  +--GLOWIT012786_KOG2919
|  |     |     |  |  |  |   |  |     |  |  +--| (100)
|  |     |     |  |  |  |   |  |     |  |  |  +---COLSPE011640_KOG2919
|  |     |     |  |  |  |   |  |     |  +--| (97)
|  |     |     |  |  |  |   |  |     |     |        +--ACACAS003348_KOG2919
|  |     |     |  |  |  |   |  |     |     |     +--| (96)
|  |     |     |  |  |  |   |  |     |     |     |  +---TRIMAR003404_KOG2919
|  |     |     |  |  |  |   |  |     |     |  +--| (48)
|  |     |     |  |  |  |   |  |     |     |  |  |  +---DIPROT011258_KOG2919
|  |     |     |  |  |  |   |  |     |     |  |  +--| (94)
|  |     |     |  |  |  |   |  |     |     |  |     +-------NAEFOW013327_KOG2919
|  |     |     |  |  |  |   |  |     |     +--| (90)
|  |     |     |  |  |  |   |  |     |        |  +----RHOMAR005201_KOG2919
|  |     |     |  |  |  |   |  |     |        +--| (51)
|  |     |     |  |  |  |   |  |     |           +----GONPAC023451_KOG2919
|  |     |     |  |  |  |   |  |  +--| (93)
|  |     |     |  |  |  |   |  |  |  |     +--CYAPAR006950_KOG2919
|  |     |     |  |  |  |   |  |  |  |  +--| (93)
|  |     |     |  |  |  |   |  |  |  |  |  |     +--DIALUT008731_KOG2919
|  |     |     |  |  |  |   |  |  |  |  |  |  +--| (99)
|  |     |     |  |  |  |   |  |  |  |  |  |  |  |  +----CHOSPE043267_KOG2919
|  |     |     |  |  |  |   |  |  |  |  |  |  |  +--| (99)
|  |     |     |  |  |  |   |  |  |  |  |  |  |     +-----HONFER002016_KOG2919
|  |     |     |  |  |  |   |  |  |  |  |  +--| (96)
|  |     |     |  |  |  |   |  |  |  |  |     +---PHYINF006161_KOG2919
|  |     |     |  |  |  |   |  |  |  +--| (66)
|  |     |     |  |  |  |   |  |  |     +------BAFFRI055368_KOG2919
|  |     |     |  |  |  |   |  +--| (97)
|  |     |     |  |  |  |   |     |           +-----BIGNAT002458_KOG2919
|  |     |     |  |  |  |   |     |        +--| (66)
|  |     |     |  |  |  |   |     |        |  |  +----HALSEO007693_KOG2919
|  |     |     |  |  |  |   |     |        |  +--| (96)
|  |     |     |  |  |  |   |     |        |     +-------ANAIGN010862_KOG2919
|  |     |     |  |  |  |   |     |     +--| (87)
|  |     |     |  |  |  |   |     |     |  +--------GALSUL002344_KOG2919
|  |     |     |  |  |  |   |     |  +--| (66)
|  |     |     |  |  |  |   |     |  |  |  +----PHYPOL008868_KOG2919
|  |     |     |  |  |  |   |     |  |  +--| (74)
|  |     |     |  |  |  |   |     |  |     |  +--TELSUB041305_KOG2919
|  |     |     |  |  |  |   |     |  |     +--| (91)
|  |     |     |  |  |  |   |     |  |        +-------------EP01146_Metamonada_Fornicata__Carpediemonas_membranifera-EP01146_Carpediemonas_membranifera-P005969|COG3292|na|K22382|na|na_unknown
|  |     |     |  |  |  |   |     +--| (91)
|  |     |     |  |  |  |   |        |  +------GEFOKE001323_KOG2919
|  |     |     |  |  |  |   |        +--| (78)
|  |     |     |  |  |  |   |           |                                                    +--COLSPE021830_KOG2919
|  |     |     |  |  |  |   |           |                                                 +--| (58)
|  |     |     |  |  |  |   |           |                                                 |  |  +----DIPROT029471_KOG2919
|  |     |     |  |  |  |   |           |                                                 |  +--| (99)
|  |     |     |  |  |  |   |           |                                                 |     +------PYGBIF008470_KOG2919
|  |     |     |  |  |  |   |           |                                              +--| (79)
|  |     |     |  |  |  |   |           |                                              |  +--NUTLON023070_KOG2919
|  |     |     |  |  |  |   |           |                                           +--| (72)
|  |     |     |  |  |  |   |           |                                           |  |  +--CHOSPE037584_KOG2919
|  |     |     |  |  |  |   |           |                                           |  +--| (85)
|  |     |     |  |  |  |   |           |                                           |     +----NEMVEC011641_KOG2919
|  |     |     |  |  |  |   |           |                                        +--| (55)
|  |     |     |  |  |  |   |           |                                        |  |        +--EUGLON013640_KOG2919
|  |     |     |  |  |  |   |           |                                        |  |     +--| (100)
|  |     |     |  |  |  |   |           |                                        |  |     |  +-------CHOSPE031678_KOG2919
|  |     |     |  |  |  |   |           |                                        |  |  +--| (91)
|  |     |     |  |  |  |   |           |                                        |  |  |  +---TELSUB031959_KOG2919
|  |     |     |  |  |  |   |           |                                        |  +--| (63)
|  |     |     |  |  |  |   |           |                                        |     +-----EUGLON034118_KOG2919
|  |     |     |  |  |  |   |           |                                     +--| (58)
|  |     |     |  |  |  |   |           |                                     |  |  +----BIGNAT013931_KOG2919
|  |     |     |  |  |  |   |           |                                     |  +--| (99)
|  |     |     |  |  |  |   |           |                                     |     +-------------MANSPH008017_KOG2919
|  |     |     |  |  |  |   |           |                                  +--| (71)
|  |     |     |  |  |  |   |           |                                  |  |        +--TELSUB040851_KOG2919
|  |     |     |  |  |  |   |           |                                  |  |     +--| (97)
|  |     |     |  |  |  |   |           |                                  |  |     |  +-----GLOWIT016923_KOG2919
|  |     |     |  |  |  |   |           |                                  |  |  +--| (90)
|  |     |     |  |  |  |   |           |                                  |  |  |  +---EUGLON030748_KOG2919
|  |     |     |  |  |  |   |           |                                  |  +--| (67)
|  |     |     |  |  |  |   |           |                                  |     |  +----TELSUB017354_KOG2919
|  |     |     |  |  |  |   |           |                                  |     +--| (91)
|  |     |     |  |  |  |   |           |                                  |        |  +--EUGLON044689_KOG2919
|  |     |     |  |  |  |   |           |                                  |        +--| (92)
|  |     |     |  |  |  |   |           |                                  |           +--GLOWIT022110_KOG2919
|  |     |     |  |  |  |   |           |                               +--| (54)
|  |     |     |  |  |  |   |           |                               |  |  +--TELSUB026717_KOG2919
|  |     |     |  |  |  |   |           |                               |  +--| (65)
|  |     |     |  |  |  |   |           |                               |     +--CHOSPE008826_KOG2919
|  |     |     |  |  |  |   |           |                            +--| (62)
|  |     |     |  |  |  |   |           |                            |  |              +--BIGNAT007249_KOG2919
|  |     |     |  |  |  |   |           |                            |  |           +--| (98)
|  |     |     |  |  |  |   |           |                            |  |           |  +---PHYINF001662_KOG2919
|  |     |     |  |  |  |   |           |                            |  |        +--| (90)
|  |     |     |  |  |  |   |           |                            |  |        |  |        +--PHYPOL000572_KOG2919
|  |     |     |  |  |  |   |           |                            |  |        |  |     +--| (75)
|  |     |     |  |  |  |   |           |                            |  |        |  |     |  |     +--BAFFRI032219_KOG2919
|  |     |     |  |  |  |   |           |                            |  |        |  |     |  |  +--| (91)
|  |     |     |  |  |  |   |           |                            |  |        |  |     |  |  |  +---TELSUB035349_KOG2919
|  |     |     |  |  |  |   |           |                            |  |        |  |     |  +--| (87)
|  |     |     |  |  |  |   |           |                            |  |        |  |     |     |  +--NUTLON005879_KOG2919
|  |     |     |  |  |  |   |           |                            |  |        |  |     |     +--| (99)
|  |     |     |  |  |  |   |           |                            |  |        |  |     |        +-----LENLIM003989_KOG2919
|  |     |     |  |  |  |   |           |                            |  |        |  |  +--| (75)
|  |     |     |  |  |  |   |           |                            |  |        |  |  |  +--VERVER003029_KOG2919
|  |     |     |  |  |  |   |           |                            |  |        |  +--| (90)
|  |     |     |  |  |  |   |           |                            |  |        |     +--CHOSPE006795_KOG2919
|  |     |     |  |  |  |   |           |                            |  |     +--| (97)
|  |     |     |  |  |  |   |           |                            |  |     |  +----VITBRA012899_KOG2919
|  |     |     |  |  |  |   |           |                            |  |  +--| (98)
|  |     |     |  |  |  |   |           |                            |  |  |  |  +---DIALUT006129_KOG2919
|  |     |     |  |  |  |   |           |                            |  |  |  +--| (99)
|  |     |     |  |  |  |   |           |                            |  |  |     +--PYGBIF007341_KOG2919
|  |     |     |  |  |  |   |           |                            |  +--| (97)
|  |     |     |  |  |  |   |           |                            |     +----TELSUB052869_KOG2919
|  |     |     |  |  |  |   |           |                        +---| (100)
|  |     |     |  |  |  |   |           |                        |   +--NUTLON022879_KOG2919
|  |     |     |  |  |  |   |           |               +--------| (95)
|  |     |     |  |  |  |   |           |               |        +------------TELSUB042319_KOG2919
|  |     |     |  |  |  |   |           |        +------| (54)
|  |     |     |  |  |  |   |           |        |      +--------------TELSUB004994_KOG2919
|  |     |     |  |  |  |   |           |     +--| (50)
|  |     |     |  |  |  |   |           |     |  +-----CHOSPE030370_KOG2919
|  |     |     |  |  |  |   |           |  +--| (17)
|  |     |     |  |  |  |   |           |  |  +-------ROZALL002471_KOG2919
|  |     |     |  |  |  |   |           +--| (49)
|  |     |     |  |  |  |   |              |        +--VITBRA007645_KOG2919
|  |     |     |  |  |  |   |              |     +--| (100)
|  |     |     |  |  |  |   |              |     |  +----TOXGON005535_KOG2919
|  |     |     |  |  |  |   |              |  +--| (71)
|  |     |     |  |  |  |   |              |  |  +----LENLIM008892_KOG2919
|  |     |     |  |  |  |   |              +--| (46)
|  |     |     |  |  |  |   |                 +---LENLIM009362_KOG2919
|  |     |     |  |  |  +---| (100)
|  |     |     |  |  |      |  +-----EUGLON016244_KOG2919
|  |     |     |  |  |      +--| (60)
|  |     |     |  |  |         |  +----CAPOWC003427_KOG2919
|  |     |     |  |  |         +--| (95)
|  |     |     |  |  |            |  +--------ANDGOD004073_KOG2919
|  |     |     |  |  |            +--| (99)
|  |     |     |  |  |               +---PYGBIF008500_KOG2919
|  |     |     |  +--| (32)
|  |     |     |     |            +------------EUGLON030086_KOG0290
|  |     |     |     |        +---| (89)
|  |     |     |     |        |   +---------HALSEO002868_KOG0641
|  |     |     |     |     +--| (36)
|  |     |     |     |     |  |  +-----------NEMVEC011789_KOG1407
|  |     |     |     |     |  +--| (54)
|  |     |     |     |     |     |    +-------------HALSEO011789_KOG1407
|  |     |     |     |     |     +----| (95)
|  |     |     |     |     |          +-------EP00165_Rhodophyta_Cyanidiales__Cyanidioschyzon_merolae-EP00165_Rhodophyta_Cyanidiales-XP_005536304.1|COG4946|KOG0268|K11806|DCAF13|Sof1__WD40_unknown
|  |     |     |     |  +--| (21)
|  |     |     |     |  |  +-----------ANAIGN004341_KOG1523
|  |     |     |     +--| (38)
|  |     |     |        |                       +---------------------------------COLSPE034795_KOG0641
|  |     |     |        |                    +--| (64)
|  |     |     |        |                    |  +---DIPROT029219_KOG1407
|  |     |     |        |              +-----| (99)
|  |     |     |        |              |     +-------NEMVEC000808_KOG1407
|  |     |     |        |           +--| (53)
|  |     |     |        |           |  +----------GEFOKE016528_KOG1407
|  |     |     |        |        +--| (72)
|  |     |     |        |        |  |             +--PHYINF012354_KOG1407
|  |     |     |        |        |  |          +--| (100)
|  |     |     |        |        |  |          |  +--CYAPAR005683_KOG1407
|  |     |     |        |        |  +----------| (99)
|  |     |     |        |        |             |  +--------TRIMAR000760_KOG1407
|  |     |     |        |        |             +--| (66)
|  |     |     |        |        |                +----PHAKIR012569_KOG1407
|  |     |     |        |     +--| (35)
|  |     |     |        |     |  |           +----DIPROT019045_KOG1407
|  |     |     |        |     |  |        +--| (100)
|  |     |     |        |     |  |        |  +----HALSEO004304_KOG1407
|  |     |     |        |     |  |  +-----| (100)
|  |     |     |        |     |  |  |     +--CHOSPE037770_KOG1407
|  |     |     |        |     |  +--| (48)
|  |     |     |        |     |     |  +--------GONPAC023459_KOG1407
|  |     |     |        |     |     +--| (65)
|  |     |     |        |     |        +-------------ACACAS006315_KOG1407
|  |     |     |        |  +--| (44)
|  |     |     |        |  |  |                                               +--PHYPAT039724_KOG1407
|  |     |     |        |  |  |                                            +--| (98)
|  |     |     |        |  |  |                                            |  +--MICSPE000072_KOG1407
|  |     |     |        |  |  |                                         +--| (90)
|  |     |     |        |  |  |                                         |  |     +---NEMVEC001427_KOG1407
|  |     |     |        |  |  |                                         |  |  +--| (94)
|  |     |     |        |  |  |                                         |  |  |  +--ACACAS005746_KOG1407
|  |     |     |        |  |  |                                         |  +--| (85)
|  |     |     |        |  |  |                                         |     |     +--PHYPOL009287_KOG1407
|  |     |     |        |  |  |                                         |     |  +--| (87)
|  |     |     |        |  |  |                                         |     |  |  +--EUGLON029290_KOG1407
|  |     |     |        |  |  |                                         |     +--| (89)
|  |     |     |        |  |  |                                         |        +---TELSUB008430_KOG1407
|  |     |     |        |  |  |                                      +--| (75)
|  |     |     |        |  |  |                                      |  |           +---ROZALL002032_KOG1407
|  |     |     |        |  |  |                                      |  |        +--| (85)
|  |     |     |        |  |  |                                      |  |        |  +---RHIIRR017855_KOG1407
|  |     |     |        |  |  |                                      |  |     +--| (87)
|  |     |     |        |  |  |                                      |  |     |  +-----KLENIT005168_KOG1407
|  |     |     |        |  |  |                                      |  |  +--| (82)
|  |     |     |        |  |  |                                      |  |  |  |  +---SALKVE015524_KOG1407
|  |     |     |        |  |  |                                      |  |  |  +--| (96)
|  |     |     |        |  |  |                                      |  |  |     +---CAPOWC009241_KOG1407
|  |     |     |        |  |  |                                      |  +--| (77)
|  |     |     |        |  |  |                                      |     |        +--SPIPUN005116_KOG1407
|  |     |     |        |  |  |                                      |     |     +--| (99)
|  |     |     |        |  |  |                                      |     |     |  +----RHOMAR008811_KOG1407
|  |     |     |        |  |  |                                      |     |  +--| (32)
|  |     |     |        |  |  |                                      |     |  |  +---ANAIGN011443_KOG1407
|  |     |     |        |  |  |                                      |     +--| (46)
|  |     |     |        |  |  |                                      |        +---COLSPE004871_KOG1407
|  |     |     |        |  |  |                                   +--| (93)
|  |     |     |        |  |  |                                   |  +--HEMKUK019772_KOG1407
|  |     |     |        |  |  |                                +--| (88)
|  |     |     |        |  |  |                                |  +--DIALUT003813_KOG1407
|  |     |     |        |  |  |                             +--| (80)
|  |     |     |        |  |  |                             |  |  +---MANSPH006659_KOG1407
|  |     |     |        |  |  |                             |  +--| (89)
|  |     |     |        |  |  |                             |     |     +----BAFFRI046325_KOG1407
|  |     |     |        |  |  |                             |     |  +--| (98)
|  |     |     |        |  |  |                             |     |  |  +------GONPAC049814_KOG1407
|  |     |     |        |  |  |                             |     +--| (89)
|  |     |     |        |  |  |                             |        +----------GLOWIT014710_KOG1407
|  |     |     |        |  |  |                          +--| (79)
|  |     |     |        |  |  |                          |  |     +---GEFOKE022696_KOG1407
|  |     |     |        |  |  |                          |  |  +--| (99)
|  |     |     |        |  |  |                          |  |  |  |  +----GALSUL005154_KOG1407
|  |     |     |        |  |  |                          |  |  |  +--| (100)
|  |     |     |        |  |  |                          |  |  |     +----------GRACHO007344_KOG1407
|  |     |     |        |  |  |                          |  +--| (77)
|  |     |     |        |  |  |                          |     +---COLSPE000251_KOG1407
|  |     |     |        |  |  |                       +--| (74)
|  |     |     |        |  |  |                       |  +---------PYGBIF007068_KOG1407
|  |     |     |        |  |  |                    +--| (77)
|  |     |     |        |  |  |                    |  +---PLABRA002402_KOG1407
|  |     |     |        |  |  |                 +--| (71)
|  |     |     |        |  |  |                 |  |     +----DIPROT032515_KOG1407
|  |     |     |        |  |  |                 |  |  +--| (73)
|  |     |     |        |  |  |                 |  |  |  +------HONFER008717_KOG1407
|  |     |     |        |  |  |                 |  +--| (87)
|  |     |     |        |  |  |                 |     |  +----CYAPAR011857_KOG1407
|  |     |     |        |  |  |                 |     +--| (75)
|  |     |     |        |  |  |                 |        +----------HALSEO007994_KOG1407
|  |     |     |        |  |  |              +--| (56)
|  |     |     |        |  |  |              |  +--------DIPROT008343_KOG1407
|  |     |     |        |  |  |           +--| (78)
|  |     |     |        |  |  |           |  |     +------PHYINF012673_KOG1407
|  |     |     |        |  |  |           |  |  +--| (92)
|  |     |     |        |  |  |           |  |  |  +-----BIGNAT013093_KOG1407
|  |     |     |        |  |  |           |  +--| (85)
|  |     |     |        |  |  |           |     |  +------CHOSPE004390_KOG1407
|  |     |     |        |  |  |           |     +--| (92)
|  |     |     |        |  |  |           |        +------NUTLON019793_KOG1407
|  |     |     |        |  |  |        +--| (67)
|  |     |     |        |  |  |        |  +------VERVER009701_KOG1407
|  |     |     |        |  |  |     +--| (60)
|  |     |     |        |  |  |     |  |     +------CHLREI013475_KOG1407
|  |     |     |        |  |  |     |  |  +--| (86)
|  |     |     |        |  |  |     |  |  |  |       +--GLOWIT005637_KOG1407
|  |     |     |        |  |  |     |  |  |  +-------| (100)
|  |     |     |        |  |  |     |  |  |          +--GLOWIT025052_KOG1407
|  |     |     |        |  |  |     |  +--| (66)
|  |     |     |        |  |  |     |     |  +-----TRIMAR001451_KOG1407
|  |     |     |        |  |  |     |     +--| (75)
|  |     |     |        |  |  |     |        |     +-----------NAEFOW002977_KOG1407
|  |     |     |        |  |  |     |        |  +--| (84)
|  |     |     |        |  |  |     |        |  |  +-----------HEMKUK002720_KOG1407
|  |     |     |        |  |  |     |        +--| (77)
|  |     |     |        |  |  |     |           +-------------LENLIM002597_KOG1407
|  |     |     |        |  |  |  +--| (55)
|  |     |     |        |  |  |  |  |  +------CHOSPE039830_KOG1407
|  |     |     |        |  |  |  |  +--| (41)
|  |     |     |        |  |  |  |     |     +-----------TOXGON005132_KOG1407
|  |     |     |        |  |  |  |     |  +--| (95)
|  |     |     |        |  |  |  |     |  |  +-----------VITBRA015209_KOG1407
|  |     |     |        |  |  |  |     +--| (44)
|  |     |     |        |  |  |  |        +----------------BAFFRI031942_KOG1407
|  |     |     |        |  |  +--| (72)
|  |     |     |        |  |     |          +------PLABRA004071_KOG1407
|  |     |     |        |  |     |  +-------| (100)
|  |     |     |        |  |     |  |       +---THETRA006993_KOG1407
|  |     |     |        |  |     +--| (83)
|  |     |     |        |  |        +------------PHYPAT000301_KOG1407
|  |     |     |        +--| (34)
|  |     |     |           |                               +---------------PYGBIF004046_KOG0647
|  |     |     |           |                            +--| (49)
|  |     |     |           |                            |  |     +--ANDGOD006175_KOG1523
|  |     |     |           |                            |  |  +--| (71)
|  |     |     |           |                            |  |  |  +-----------DIPROT014153_KOG1523
|  |     |     |           |                            |  +--| (66)
|  |     |     |           |                            |     +------CHLREI017556_KOG1523
|  |     |     |           |                         +--| (99)
|  |     |     |           |                         |  |  +--TRIMAR003313_KOG1523
|  |     |     |           |                         |  +--| (49)
|  |     |     |           |                         |     |  +----MONEXI008548_KOG1523
|  |     |     |           |                         |     +--| (92)
|  |     |     |           |                         |        |  +----EUGLON032277_KOG1523
|  |     |     |           |                         |        +--| (96)
|  |     |     |           |                         |           +----NUTLON023087_KOG1523
|  |     |     |           |                      +--| (90)
|  |     |     |           |                      |  |     +--CYAPAR012245_KOG1523
|  |     |     |           |                      |  |  +--| (80)
|  |     |     |           |                      |  |  |  |  +----TELSUB043765_KOG1523
|  |     |     |           |                      |  |  |  +--| (100)
|  |     |     |           |                      |  |  |     |  +----COLSPE022759_KOG1523
|  |     |     |           |                      |  |  |     +--| (100)
|  |     |     |           |                      |  |  |        +---TELSUB027183_KOG1523
|  |     |     |           |                      |  +--| (90)
|  |     |     |           |                      |     +---GLOWIT014718_KOG1523
|  |     |     |           |                   +--| (82)
|  |     |     |           |                   |  |     +--ARATHA005123_KOG1523
|  |     |     |           |                   |  |  +--| (100)
|  |     |     |           |                   |  |  |  +--PHYPAT047721_KOG1523
|  |     |     |           |                   |  +--| (100)
|  |     |     |           |                   |     +--KLENIT000119_KOG1523
|  |     |     |           |                +--| (75)
|  |     |     |           |                |  |  +--HEMKUK003470_KOG1523
|  |     |     |           |                |  +--| (100)
|  |     |     |           |                |     +--SPISPE001410_KOG1523
|  |     |     |           |             +--| (69)
|  |     |     |           |             |  |                             +--HOMSAP049715_KOG1523
|  |     |     |           |             |  |                          +--| (100)
|  |     |     |           |             |  |                          |  +--HOMSAP049091_KOG1523
|  |     |     |           |             |  |                       +--| (75)
|  |     |     |           |             |  |                       |  +--NEMVEC019436_KOG1523
|  |     |     |           |             |  |                    +--| (100)
|  |     |     |           |             |  |                    |  +--CAPOWC004793_KOG1523
|  |     |     |           |             |  |                 +--| (99)
|  |     |     |           |             |  |                 |  |  +--RHIIRR017420_KOG1523
|  |     |     |           |             |  |                 |  +--| (100)
|  |     |     |           |             |  |                 |     +--SPIPUN004238_KOG1523
|  |     |     |           |             |  |              +--| (100)
|  |     |     |           |             |  |              |  +--ROZALL003147_KOG1523
|  |     |     |           |             |  |           +--| (47)
|  |     |     |           |             |  |           |  +--NUTLON001830_KOG1523
|  |     |     |           |             |  |        +--| (45)
|  |     |     |           |             |  |        |  |     +--VERVER006377_KOG1523
|  |     |     |           |             |  |        |  |  +--| (100)
|  |     |     |           |             |  |        |  |  |  +--VERVER001658_KOG1523
|  |     |     |           |             |  |        |  +--| (22)
|  |     |     |           |             |  |        |     |  +---CHOSPE024589_KOG1523
|  |     |     |           |             |  |        |     +--| (56)
|  |     |     |           |             |  |        |        +--GLOWIT001978_KOG1523
|  |     |     |           |             |  |     +--| (53)
|  |     |     |           |             |  |     |  |           +--ACACAS006385_KOG1523
|  |     |     |           |             |  |     |  |        +--| (100)
|  |     |     |           |             |  |     |  |        |  +--ACACAS006460_KOG1523
|  |     |     |           |             |  |     |  |     +--| (54)
|  |     |     |           |             |  |     |  |     |  |  +--MANSPH006792_KOG1523
|  |     |     |           |             |  |     |  |     |  +--| (100)
|  |     |     |           |             |  |     |  |     |     +--CHOSPE003580_KOG1523
|  |     |     |           |             |  |     |  |  +--| (48)
|  |     |     |           |             |  |     |  |  |  +--DIPROT021362_KOG1523
|  |     |     |           |             |  |     |  +--| (40)
|  |     |     |           |             |  |     |     +--PHYPOL009513_KOG1523
|  |     |     |           |             |  |  +--| (47)
|  |     |     |           |             |  |  |  |     +--RHOMAR014398_KOG1523
|  |     |     |           |             |  |  |  |  +--| (98)
|  |     |     |           |             |  |  |  |  |  |  +---DIALUT011093_KOG1523
|  |     |     |           |             |  |  |  |  |  +--| (89)
|  |     |     |           |             |  |  |  |  |     +--CHOSPE033123_KOG1523
|  |     |     |           |             |  |  |  +--| (74)
|  |     |     |           |             |  |  |     +--COLSPE000687_KOG1523
|  |     |     |           |             |  +--| (56)
|  |     |     |           |             |     |              +--BIGNAT021667_KOG1523
|  |     |     |           |             |     |           +--| (100)
|  |     |     |           |             |     |           |  +--BIGNAT015713_KOG1523
|  |     |     |           |             |     |        +--| (100)
|  |     |     |           |             |     |        |  +--PLABRA007187_KOG1523
|  |     |     |           |             |     |     +--| (97)
|  |     |     |           |             |     |     |  |     +--PHYINF004725_KOG1523
|  |     |     |           |             |     |     |  |  +--| (90)
|  |     |     |           |             |     |     |  |  |  +---HALSEO003361_KOG1523
|  |     |     |           |             |     |     |  +--| (98)
|  |     |     |           |             |     |     |     +--HONFER003083_KOG1523
|  |     |     |           |             |     |  +--| (44)
|  |     |     |           |             |     |  |  +-----ANAIGN005645_KOG1523
|  |     |     |           |             |     +--| (43)
|  |     |     |           |             |        |  +--GEFOKE003651_KOG1523
|  |     |     |           |             |        +--| (76)
|  |     |     |           |             |           +-----PHAKIR012056_KOG1523
|  |     |     |           |     +-------| (100)
|  |     |     |           |     |       |        +--PYGBIF000113_KOG1523
|  |     |     |           |     |       |     +--| (100)
|  |     |     |           |     |       |     |  +--LENLIM016254_KOG1523
|  |     |     |           |     |       |  +--| (85)
|  |     |     |           |     |       |  |  |     +--GONPAC023091_KOG1523
|  |     |     |           |     |       |  |  |  +--| (100)
|  |     |     |           |     |       |  |  |  |  +----BAFFRI057788_KOG1523
|  |     |     |           |     |       |  |  +--| (72)
|  |     |     |           |     |       |  |     +------------NEMVEC017310_KOG1523
|  |     |     |           |     |       +--| (36)
|  |     |     |           |     |          |  +--PHAKIR012039_KOG1523
|  |     |     |           |     |          +--| (93)
|  |     |     |           |     |             +--NAEFOW007849_KOG1523
|  |     |     |           |  +--| (65)
|  |     |     |           |  |  |           +----THETRA000321_KOG1407
|  |     |     |           |  |  |     +-----| (100)
|  |     |     |           |  |  |     |     +----------BIGNAT006608_KOG1407
|  |     |     |           |  |  |  +--| (72)
|  |     |     |           |  |  |  |  |  +---NEMVEC005403_KOG1407
|  |     |     |           |  |  |  |  +--| (68)
|  |     |     |           |  |  |  |     +--RHOMAR000178_KOG1523
|  |     |     |           |  |  +--| (55)
|  |     |     |           |  |     +-------------------TELSUB017978_KOG1407
|  |     |     |           +--| (43)
|  |     |     |              +------------DIPROT017854_KOG1407
|  |     |  +--| (43)
|  |     |  |  |                 +-----LENLIM015518_KOG0265
|  |     |  |  |              +--| (100)
|  |     |  |  |              |  |     +---PHYINF000231_KOG0296
|  |     |  |  |              |  |  +--| (99)
|  |     |  |  |              |  |  |  +----ROZALL000745_KOG0641
|  |     |  |  |              |  +--| (100)
|  |     |  |  |              |     +---BIGNAT009556_KOG0296
|  |     |  |  |           +--| (100)
|  |     |  |  |           |  +------TELSUB055578_KOG0641
|  |     |  |  |        +--| (23)
|  |     |  |  |        |  |              +-------MONEXI007772_KOG0310
|  |     |  |  |        |  |           +--| (92)
|  |     |  |  |        |  |           |  +------------RHIIRR011100_KOG0313
|  |     |  |  |        |  |        +--| (85)
|  |     |  |  |        |  |        |  |  +------EUGLON001688_KOG0313
|  |     |  |  |        |  |        |  +--| (100)
|  |     |  |  |        |  |        |     +-----RHOMAR001043_KOG0313
|  |     |  |  |        |  |     +--| (53)
|  |     |  |  |        |  |     |  |        +----RHOMAR008241_KOG0313
|  |     |  |  |        |  |     |  +--------| (100)
|  |     |  |  |        |  |     |           |  +--ANAIGN005871_KOG0313
|  |     |  |  |        |  |     |           +--| (100)
|  |     |  |  |        |  |     |              +--THETRA004723_KOG0313
|  |     |  |  |        |  |  +--| (52)
|  |     |  |  |        |  |  |  |                                      +--HOMSAP053854_KOG0313
|  |     |  |  |        |  |  |  |                                   +--| (100)
|  |     |  |  |        |  |  |  |                                   |  +--NEMVEC021511_KOG0313
|  |     |  |  |        |  |  |  |                                +--| (100)
|  |     |  |  |        |  |  |  |                                |  |  +--SALKVE017166_KOG0313
|  |     |  |  |        |  |  |  |                                |  +--| (100)
|  |     |  |  |        |  |  |  |                                |     +---------PYGBIF005513_KOG0313
|  |     |  |  |        |  |  |  |                             +--| (99)
|  |     |  |  |        |  |  |  |                             |  |  +--RHIIRR014962_KOG0313
|  |     |  |  |        |  |  |  |                             |  +--| (100)
|  |     |  |  |        |  |  |  |                             |     +----SPIPUN008415_KOG0313
|  |     |  |  |        |  |  |  |                          +--| (61)
|  |     |  |  |        |  |  |  |                          |  |           +---ARATHA020775_KOG0313
|  |     |  |  |        |  |  |  |                          |  |        +--| (100)
|  |     |  |  |        |  |  |  |                          |  |        |  +--PHYPAT006595_KOG0313
|  |     |  |  |        |  |  |  |                          |  |     +--| (100)
|  |     |  |  |        |  |  |  |                          |  |     |  +--KLENIT011736_KOG0313
|  |     |  |  |        |  |  |  |                          |  |  +--| (77)
|  |     |  |  |        |  |  |  |                          |  |  |  |  +-----GLOWIT024040_KOG0313
|  |     |  |  |        |  |  |  |                          |  |  |  +--| (87)
|  |     |  |  |        |  |  |  |                          |  |  |     +--------VERVER002654_KOG0313
|  |     |  |  |        |  |  |  |                          |  +--| (63)
|  |     |  |  |        |  |  |  |                          |     |  +---ACACAS013195_KOG0313
|  |     |  |  |        |  |  |  |                          |     +--| (36)
|  |     |  |  |        |  |  |  |                          |        +-----SPISPE014796_KOG0313
|  |     |  |  |        |  |  |  |                       +--| (70)
|  |     |  |  |        |  |  |  |                       |  +----COLSPE004671_KOG0313
|  |     |  |  |        |  |  |  |                    +--| (52)
|  |     |  |  |        |  |  |  |                    |  |  +---CAPOWC000573_KOG0313
|  |     |  |  |        |  |  |  |                    |  +--| (97)
|  |     |  |  |        |  |  |  |                    |     +----PYGBIF008788_KOG0313
|  |     |  |  |        |  |  |  |                 +--| (82)
|  |     |  |  |        |  |  |  |                 |  |  +----PHYPOL003788_KOG0313
|  |     |  |  |        |  |  |  |                 |  +--| (72)
|  |     |  |  |        |  |  |  |                 |     +--------MANSPH005849_KOG0313
|  |     |  |  |        |  |  |  |              +--| (45)
|  |     |  |  |        |  |  |  |              |  |     +---BAFFRI044118_KOG0313
|  |     |  |  |        |  |  |  |              |  |  +--| (95)
|  |     |  |  |        |  |  |  |              |  |  |  +-----CHOSPE021494_KOG0313
|  |     |  |  |        |  |  |  |              |  +--| (90)
|  |     |  |  |        |  |  |  |              |     |  +-----DIPROT010219_KOG0313
|  |     |  |  |        |  |  |  |              |     +--| (90)
|  |     |  |  |        |  |  |  |              |        +---GONPAC033379_KOG0313
|  |     |  |  |        |  |  |  |           +--| (29)
|  |     |  |  |        |  |  |  |           |  |  +-----MICSPE008328_KOG0313
|  |     |  |  |        |  |  |  |           |  +--| (67)
|  |     |  |  |        |  |  |  |           |     |     +----GLOWIT010926_KOG0313
|  |     |  |  |        |  |  |  |           |     |  +--| (52)
|  |     |  |  |        |  |  |  |           |     |  |  +----CYAPAR012881_KOG0313
|  |     |  |  |        |  |  |  |           |     +--| (89)
|  |     |  |  |        |  |  |  |           |        |    +----VITBRA006967_KOG0313
|  |     |  |  |        |  |  |  |           |        +----| (100)
|  |     |  |  |        |  |  |  |           |             +------TOXGON007058_KOG0313
|  |     |  |  |        |  |  |  |        +--| (43)
|  |     |  |  |        |  |  |  |        |  |     +------RHOMAR013700_KOG0313
|  |     |  |  |        |  |  |  |        |  |  +--| (63)
|  |     |  |  |        |  |  |  |        |  |  |  +-----TELSUB000048_KOG0313
|  |     |  |  |        |  |  |  |        |  +--| (43)
|  |     |  |  |        |  |  |  |        |     |  +--------HALSEO016277_KOG0313
|  |     |  |  |        |  |  |  |        |     +--| (90)
|  |     |  |  |        |  |  |  |        |        +----ANDGOD005577_KOG0313
|  |     |  |  |        |  |  |  |     +--| (67)
|  |     |  |  |        |  |  |  |     |  |     +-----PHYINF017580_KOG0313
|  |     |  |  |        |  |  |  |     |  |  +--| (89)
|  |     |  |  |        |  |  |  |     |  |  |  |        +----PHAKIR007031_KOG0313
|  |     |  |  |        |  |  |  |     |  |  |  |     +--| (100)
|  |     |  |  |        |  |  |  |     |  |  |  |     |  +-------NAEFOW001232_KOG0313
|  |     |  |  |        |  |  |  |     |  |  |  |  +--| (99)
|  |     |  |  |        |  |  |  |     |  |  |  |  |  +-----NUTLON017956_KOG0313
|  |     |  |  |        |  |  |  |     |  |  |  +--| (86)
|  |     |  |  |        |  |  |  |     |  |  |     +-------THETRA007543_KOG0313
|  |     |  |  |        |  |  |  |     |  +--| (55)
|  |     |  |  |        |  |  |  |     |     |  +-----CHLREI019206_KOG0313
|  |     |  |  |        |  |  |  |     |     +--| (48)
|  |     |  |  |        |  |  |  |     |        |  +------HONFER002149_KOG0313
|  |     |  |  |        |  |  |  |     |        +--| (23)
|  |     |  |  |        |  |  |  |     |           |  +-----DIALUT009686_KOG0313
|  |     |  |  |        |  |  |  |     |           +--| (56)
|  |     |  |  |        |  |  |  |     |              +--------LENLIM003050_KOG0313
|  |     |  |  |        |  |  |  |  +--| (78)
|  |     |  |  |        |  |  |  |  |  |     +-----BIGNAT016290_KOG0313
|  |     |  |  |        |  |  |  |  |  |  +--| (100)
|  |     |  |  |        |  |  |  |  |  |  |  +------GEFOKE006238_KOG0313
|  |     |  |  |        |  |  |  |  |  +--| (96)
|  |     |  |  |        |  |  |  |  |     |  +---PLABRA001282_KOG0313
|  |     |  |  |        |  |  |  |  |     +--| (100)
|  |     |  |  |        |  |  |  |  |        +-------TRIMAR000614_KOG0313
|  |     |  |  |        |  |  |  +--| (100)
|  |     |  |  |        |  |  |     |   +-----EUGLON029030_KOG0313
|  |     |  |  |        |  |  |     +---| (100)
|  |     |  |  |        |  |  |         |   +--COLSPE023851_KOG0313
|  |     |  |  |        |  |  |         +---| (100)
|  |     |  |  |        |  |  |             +--TELSUB029792_KOG0313
|  |     |  |  |        |  +--| (81)
|  |     |  |  |        |     |         +---HOMSAP019045_KOG0313
|  |     |  |  |        |     |      +--| (100)
|  |     |  |  |        |     |      |  |  +---PHYPAT005822_KOG0313
|  |     |  |  |        |     |      |  +--| (100)
|  |     |  |  |        |     |      |     +----THETRA002416_KOG0313
|  |     |  |  |        |     |   +--| (97)
|  |     |  |  |        |     |   |  +----ANAIGN012238_KOG0313
|  |     |  |  |        |     +---| (100)
|  |     |  |  |        |         +-----PLABRA003909_KOG0313
|  |     |  |  |     +--| (16)
|  |     |  |  |     |  |                 +--HOMSAP079073_KOG0288
|  |     |  |  |     |  |        +--------| (98)
|  |     |  |  |     |  |        |        |  +--HOMSAP067051_KOG0288
|  |     |  |  |     |  |        |        +--| (100)
|  |     |  |  |     |  |        |           +--HOMSAP004272_KOG0288
|  |     |  |  |     |  |     +--| (64)
|  |     |  |  |     |  |     |  |  +---------MONEXI010423_KOG0641
|  |     |  |  |     |  |     |  +--| (64)
|  |     |  |  |     |  |     |     +--------------LENLIM005044_KOG1007
|  |     |  |  |     |  |  +--| (63)
|  |     |  |  |     |  |  |  +--------GONPAC005288_KOG0310
|  |     |  |  |     |  +--| (34)
|  |     |  |  |     |     |                         +--PERSPE000505_KKT15
|  |     |  |  |     |     +-------------------------| (100)
|  |     |  |  |     |                               +--perkinsela_sp._004682_KKT15
|  |     |  |  |  +--| (43)
|  |     |  |  |  |  |        +----------SPIPUN004818_KOG0265
|  |     |  |  |  |  |     +--| (61)
|  |     |  |  |  |  |     |  +----------GLOWIT023107_KOG0310
|  |     |  |  |  |  |  +--| (22)
|  |     |  |  |  |  |  |  |                                         +--HOMSAP006570_KOG0273
|  |     |  |  |  |  |  |  |                                      +--| (100)
|  |     |  |  |  |  |  |  |                                      |  +--NEMVEC022747_KOG0273
|  |     |  |  |  |  |  |  |                                   +--| (98)
|  |     |  |  |  |  |  |  |                                   |  |  +----DIPROT040818_KOG0273
|  |     |  |  |  |  |  |  |                                   |  +--| (100)
|  |     |  |  |  |  |  |  |                                   |     |  +----CAPOWC006165_KOG0273
|  |     |  |  |  |  |  |  |                                   |     +--| (100)
|  |     |  |  |  |  |  |  |                                   |        +-----ANDGOD000820_KOG0273
|  |     |  |  |  |  |  |  |                                +--| (86)
|  |     |  |  |  |  |  |  |                                |  |     +--BAFFRI038466_KOG0273
|  |     |  |  |  |  |  |  |                                |  |  +--| (79)
|  |     |  |  |  |  |  |  |                                |  |  |  +--GONPAC046965_KOG0273
|  |     |  |  |  |  |  |  |                                |  +--| (97)
|  |     |  |  |  |  |  |  |                                |     +--PYGBIF001508_KOG0273
|  |     |  |  |  |  |  |  |                             +--| (77)
|  |     |  |  |  |  |  |  |                             |  |                 +--PHYPAT036445_KOG0273
|  |     |  |  |  |  |  |  |                             |  |              +--| (50)
|  |     |  |  |  |  |  |  |                             |  |              |  |  +--ARATHA039086_KOG0273
|  |     |  |  |  |  |  |  |                             |  |              |  +--| (100)
|  |     |  |  |  |  |  |  |                             |  |              |     +--CYAPAR015051_KOG0273
|  |     |  |  |  |  |  |  |                             |  |           +--| (99)
|  |     |  |  |  |  |  |  |                             |  |           |  |  +--GLOWIT020133_KOG0273
|  |     |  |  |  |  |  |  |                             |  |           |  +--| (100)
|  |     |  |  |  |  |  |  |                             |  |           |     +--ACACAS007305_KOG0273
|  |     |  |  |  |  |  |  |                             |  |        +--| (90)
|  |     |  |  |  |  |  |  |                             |  |        |  |     +--TRIMAR003330_KOG0273
|  |     |  |  |  |  |  |  |                             |  |        |  |  +--| (100)
|  |     |  |  |  |  |  |  |                             |  |        |  |  |  +--TELSUB007066_KOG0273
|  |     |  |  |  |  |  |  |                             |  |        |  +--| (99)
|  |     |  |  |  |  |  |  |                             |  |        |     +--GEFOKE001357_KOG0273
|  |     |  |  |  |  |  |  |                             |  |     +--| (33)
|  |     |  |  |  |  |  |  |                             |  |     |  |  +--NAEFOW009028_KOG0273
|  |     |  |  |  |  |  |  |                             |  |     |  +--| (98)
|  |     |  |  |  |  |  |  |                             |  |     |     +--PHAKIR007119_KOG0273
|  |     |  |  |  |  |  |  |                             |  |  +--| (41)
|  |     |  |  |  |  |  |  |                             |  |  |  |     +--GRACHO007550_KOG0273
|  |     |  |  |  |  |  |  |                             |  |  |  |  +--| (91)
|  |     |  |  |  |  |  |  |                             |  |  |  |  |  +---NUTLON008243_KOG0273
|  |     |  |  |  |  |  |  |                             |  |  |  +--| (87)
|  |     |  |  |  |  |  |  |                             |  |  |     +--ANAIGN014884_KOG0273
|  |     |  |  |  |  |  |  |                             |  +--| (56)
|  |     |  |  |  |  |  |  |                             |     |     +--RHOMAR008226_KOG0273
|  |     |  |  |  |  |  |  |                             |     |  +--| (86)
|  |     |  |  |  |  |  |  |                             |     |  |  +--CHOSPE019632_KOG0273
|  |     |  |  |  |  |  |  |                             |     +--| (72)
|  |     |  |  |  |  |  |  |                             |        +--CHLREI013724_KOG0273
|  |     |  |  |  |  |  |  |                          +--| (49)
|  |     |  |  |  |  |  |  |                          |  +--MANSPH007682_KOG0273
|  |     |  |  |  |  |  |  |                       +--| (64)
|  |     |  |  |  |  |  |  |                       |  |     +--COLSPE002767_KOG0273
|  |     |  |  |  |  |  |  |                       |  |  +--| (57)
|  |     |  |  |  |  |  |  |                       |  |  |  +--VERVER006450_KOG0273
|  |     |  |  |  |  |  |  |                       |  +--| (83)
|  |     |  |  |  |  |  |  |                       |     +--DIALUT009639_KOG0273
|  |     |  |  |  |  |  |  |                    +--| (79)
|  |     |  |  |  |  |  |  |                    |  |     +--GALSUL003950_KOG0273
|  |     |  |  |  |  |  |  |                    |  |  +--| (72)
|  |     |  |  |  |  |  |  |                    |  |  |  +---ROZALL005323_KOG0273
|  |     |  |  |  |  |  |  |                    |  +--| (41)
|  |     |  |  |  |  |  |  |                    |     |  +--EUGLON002819_KOG0273
|  |     |  |  |  |  |  |  |                    |     +--| (57)
|  |     |  |  |  |  |  |  |                    |        +---SALKVE015645_KOG0273
|  |     |  |  |  |  |  |  |                 +--| (94)
|  |     |  |  |  |  |  |  |                 |  |  +----PHYINF015458_KOG0273
|  |     |  |  |  |  |  |  |                 |  +--| (88)
|  |     |  |  |  |  |  |  |                 |     +------SPIPUN008128_KOG0273
|  |     |  |  |  |  |  |  |              +--| (88)
|  |     |  |  |  |  |  |  |              |  |     +--HONFER007327_KOG0273
|  |     |  |  |  |  |  |  |              |  |  +--| (97)
|  |     |  |  |  |  |  |  |              |  |  |  +----LENLIM012433_KOG0273
|  |     |  |  |  |  |  |  |              |  +--| (87)
|  |     |  |  |  |  |  |  |              |     +----THETRA005756_KOG0273
|  |     |  |  |  |  |  |  |           +--| (84)
|  |     |  |  |  |  |  |  |           |  |  +---BIGNAT016032_KOG0273
|  |     |  |  |  |  |  |  |           |  +--| (100)
|  |     |  |  |  |  |  |  |           |     +-----PLABRA007488_KOG0273
|  |     |  |  |  |  |  |  |        +--| (91)
|  |     |  |  |  |  |  |  |        |  |         +--MONEXI001484_KOG0273
|  |     |  |  |  |  |  |  |        |  |  +------| (100)
|  |     |  |  |  |  |  |  |        |  |  |      +--MONEXI007514_KOG0273
|  |     |  |  |  |  |  |  |        |  +--| (77)
|  |     |  |  |  |  |  |  |        |     |  +-------RHIIRR003798_KOG0273
|  |     |  |  |  |  |  |  |        |     +--| (100)
|  |     |  |  |  |  |  |  |        |        +-------HALSEO001046_KOG0273
|  |     |  |  |  |  |  |  |     +--| (94)
|  |     |  |  |  |  |  |  |     |  |  +---------TOXGON006964_KOG0273
|  |     |  |  |  |  |  |  |     |  +--| (75)
|  |     |  |  |  |  |  |  |     |     +--------BAFFRI025599_KOG1034
|  |     |  |  |  |  |  |  |  +--| (46)
|  |     |  |  |  |  |  |  |  |  |                          +----HOMSAP065441_KOG0277
|  |     |  |  |  |  |  |  |  |  |                       +--| (90)
|  |     |  |  |  |  |  |  |  |  |                       |  |     +--SPIPUN001573_KOG0277
|  |     |  |  |  |  |  |  |  |  |                       |  |  +--| (100)
|  |     |  |  |  |  |  |  |  |  |                       |  |  |  +--RHIIRR014163_KOG0277
|  |     |  |  |  |  |  |  |  |  |                       |  +--| (100)
|  |     |  |  |  |  |  |  |  |  |                       |     +--CAPOWC000383_KOG0277
|  |     |  |  |  |  |  |  |  |  |                    +--| (59)
|  |     |  |  |  |  |  |  |  |  |                    |  |     +--VERVER006576_KOG0277
|  |     |  |  |  |  |  |  |  |  |                    |  |  +--| (100)
|  |     |  |  |  |  |  |  |  |  |                    |  |  |  +---ACACAS011666_KOG0277
|  |     |  |  |  |  |  |  |  |  |                    |  +--| (82)
|  |     |  |  |  |  |  |  |  |  |                    |     +---COLSPE003600_KOG0277
|  |     |  |  |  |  |  |  |  |  |                 +--| (89)
|  |     |  |  |  |  |  |  |  |  |                 |  |  +--MANSPH009399_KOG0277
|  |     |  |  |  |  |  |  |  |  |                 |  +--| (66)
|  |     |  |  |  |  |  |  |  |  |                 |     +---PHYINF008773_KOG0277
|  |     |  |  |  |  |  |  |  |  |           +-----| (100)
|  |     |  |  |  |  |  |  |  |  |           |     +---TELSUB043489_KOG0277
|  |     |  |  |  |  |  |  |  |  |        +--| (82)
|  |     |  |  |  |  |  |  |  |  |        |  |           +--COLSPE009044_KOG0277
|  |     |  |  |  |  |  |  |  |  |        |  |        +--| (46)
|  |     |  |  |  |  |  |  |  |  |        |  |        |  |  +-----SALKVE007397_KOG0277
|  |     |  |  |  |  |  |  |  |  |        |  |        |  +--| (96)
|  |     |  |  |  |  |  |  |  |  |        |  |        |     +----CHOSPE018250_KOG0277
|  |     |  |  |  |  |  |  |  |  |        |  |     +--| (14)
|  |     |  |  |  |  |  |  |  |  |        |  |     |  |  +--PHYPOL003941_KOG0277
|  |     |  |  |  |  |  |  |  |  |        |  |     |  +--| (47)
|  |     |  |  |  |  |  |  |  |  |        |  |     |     |     +----PHAKIR002435_KOG0277
|  |     |  |  |  |  |  |  |  |  |        |  |     |     |  +--| (87)
|  |     |  |  |  |  |  |  |  |  |        |  |     |     |  |  +--ACACAS008438_KOG0277
|  |     |  |  |  |  |  |  |  |  |        |  |     |     +--| (88)
|  |     |  |  |  |  |  |  |  |  |        |  |     |        |  +-----NUTLON000608_KOG0277
|  |     |  |  |  |  |  |  |  |  |        |  |     |        +--| (48)
|  |     |  |  |  |  |  |  |  |  |        |  |     |           +-----NAEFOW012828_KOG0277
|  |     |  |  |  |  |  |  |  |  |        |  |  +--| (78)
|  |     |  |  |  |  |  |  |  |  |        |  |  |  |  +--MANSPH009072_KOG0277
|  |     |  |  |  |  |  |  |  |  |        |  |  |  +--| (69)
|  |     |  |  |  |  |  |  |  |  |        |  |  |     +---HOMSAP057178_KOG0277
|  |     |  |  |  |  |  |  |  |  |        |  +--| (100)
|  |     |  |  |  |  |  |  |  |  |        |     +---DIPROT016523_KOG0277
|  |     |  |  |  |  |  |  |  |  |     +--| (93)
|  |     |  |  |  |  |  |  |  |  |     |  |                             +--HOMSAP000265_KOG0277
|  |     |  |  |  |  |  |  |  |  |     |  |                          +--| (100)
|  |     |  |  |  |  |  |  |  |  |     |  |                          |  +--NEMVEC004094_KOG0277
|  |     |  |  |  |  |  |  |  |  |     |  |                       +--| (57)
|  |     |  |  |  |  |  |  |  |  |     |  |                       |  +---CAPOWC004640_KOG0277
|  |     |  |  |  |  |  |  |  |  |     |  |                    +--| (62)
|  |     |  |  |  |  |  |  |  |  |     |  |                    |  +-----SALKVE014871_KOG0277
|  |     |  |  |  |  |  |  |  |  |     |  |                 +--| (88)
|  |     |  |  |  |  |  |  |  |  |     |  |                 |  |                                +--GLOWIT006062_KOG0277
|  |     |  |  |  |  |  |  |  |  |     |  |                 |  |                             +--| (57)
|  |     |  |  |  |  |  |  |  |  |     |  |                 |  |                             |  |  +--CYAPAR001084_KOG0277
|  |     |  |  |  |  |  |  |  |  |     |  |                 |  |                             |  +--| (80)
|  |     |  |  |  |  |  |  |  |  |     |  |                 |  |                             |     |  +--CHOSPE039349_KOG0277
|  |     |  |  |  |  |  |  |  |  |     |  |                 |  |                             |     +--| (99)
|  |     |  |  |  |  |  |  |  |  |     |  |                 |  |                             |        |  +--MANSPH001796_KOG0277
|  |     |  |  |  |  |  |  |  |  |     |  |                 |  |                             |        +--| (100)
|  |     |  |  |  |  |  |  |  |  |     |  |                 |  |                             |           +---THETRA002408_KOG0277
|  |     |  |  |  |  |  |  |  |  |     |  |                 |  |                          +--| (52)
|  |     |  |  |  |  |  |  |  |  |     |  |                 |  |                          |  |        +--ARATHA022916_KOG0277
|  |     |  |  |  |  |  |  |  |  |     |  |                 |  |                          |  |     +--| (99)
|  |     |  |  |  |  |  |  |  |  |     |  |                 |  |                          |  |     |  +--CHLREI018570_KOG0277
|  |     |  |  |  |  |  |  |  |  |     |  |                 |  |                          |  |  +--| (99)
|  |     |  |  |  |  |  |  |  |  |     |  |                 |  |                          |  |  |  +--PHYPAT043623_KOG0277
|  |     |  |  |  |  |  |  |  |  |     |  |                 |  |                          |  +--| (100)
|  |     |  |  |  |  |  |  |  |  |     |  |                 |  |                          |     +--MICSPE000906_KOG0277
|  |     |  |  |  |  |  |  |  |  |     |  |                 |  |                       +--| (19)
|  |     |  |  |  |  |  |  |  |  |     |  |                 |  |                       |  +--ACACAS003004_KOG0277
|  |     |  |  |  |  |  |  |  |  |     |  |                 |  |                    +--| (48)
|  |     |  |  |  |  |  |  |  |  |     |  |                 |  |                    |  |        +--PHYPOL012584_KOG0277
|  |     |  |  |  |  |  |  |  |  |     |  |                 |  |                    |  |     +--| (96)
|  |     |  |  |  |  |  |  |  |  |     |  |                 |  |                    |  |     |  +--DIPROT003163_KOG0277
|  |     |  |  |  |  |  |  |  |  |     |  |                 |  |                    |  |  +--| (51)
|  |     |  |  |  |  |  |  |  |  |     |  |                 |  |                    |  |  |  +--VERVER004464_KOG0277
|  |     |  |  |  |  |  |  |  |  |     |  |                 |  |                    |  +--| (72)
|  |     |  |  |  |  |  |  |  |  |     |  |                 |  |                    |     +--TELSUB020648_KOG0277
|  |     |  |  |  |  |  |  |  |  |     |  |                 |  |                 +--| (56)
|  |     |  |  |  |  |  |  |  |  |     |  |                 |  |                 |  |  +--PHAKIR008164_KOG0277
|  |     |  |  |  |  |  |  |  |  |     |  |                 |  |                 |  +--| (74)
|  |     |  |  |  |  |  |  |  |  |     |  |                 |  |                 |     +--NAEFOW010462_KOG0277
|  |     |  |  |  |  |  |  |  |  |     |  |                 |  |              +--| (55)
|  |     |  |  |  |  |  |  |  |  |     |  |                 |  |              |  +--ANDGOD006577_KOG0277
|  |     |  |  |  |  |  |  |  |  |     |  |                 |  |           +--| (90)
|  |     |  |  |  |  |  |  |  |  |     |  |                 |  |           |  +--CHOSPE010921_KOG0277
|  |     |  |  |  |  |  |  |  |  |     |  |                 |  |        +--| (82)
|  |     |  |  |  |  |  |  |  |  |     |  |                 |  |        |  |  +--COLSPE002293_KOG0277
|  |     |  |  |  |  |  |  |  |  |     |  |                 |  |        |  +--| (89)
|  |     |  |  |  |  |  |  |  |  |     |  |                 |  |        |     +--GONPAC021788_KOG0277
|  |     |  |  |  |  |  |  |  |  |     |  |                 |  |     +--| (74)
|  |     |  |  |  |  |  |  |  |  |     |  |                 |  |     |  |     +--RHIIRR010826_KOG0277
|  |     |  |  |  |  |  |  |  |  |     |  |                 |  |     |  |  +--| (100)
|  |     |  |  |  |  |  |  |  |  |     |  |                 |  |     |  |  |  +--SPIPUN007293_KOG0277
|  |     |  |  |  |  |  |  |  |  |     |  |                 |  |     |  +--| (87)
|  |     |  |  |  |  |  |  |  |  |     |  |                 |  |     |     |  +----PHYINF004774_KOG0277
|  |     |  |  |  |  |  |  |  |  |     |  |                 |  |     |     +--| (91)
|  |     |  |  |  |  |  |  |  |  |     |  |                 |  |     |        +--BIGNAT013483_KOG0277
|  |     |  |  |  |  |  |  |  |  |     |  |                 |  |  +--| (83)
|  |     |  |  |  |  |  |  |  |  |     |  |                 |  |  |  |  +--PLABRA002788_KOG0277
|  |     |  |  |  |  |  |  |  |  |     |  |                 |  |  |  +--| (84)
|  |     |  |  |  |  |  |  |  |  |     |  |                 |  |  |     +---NUTLON023304_KOG0277
|  |     |  |  |  |  |  |  |  |  |     |  |                 |  +--| (45)
|  |     |  |  |  |  |  |  |  |  |     |  |                 |     +---HONFER009822_KOG0277
|  |     |  |  |  |  |  |  |  |  |     |  |              +--| (82)
|  |     |  |  |  |  |  |  |  |  |     |  |              |  +----EUGLON028983_KOG0277
|  |     |  |  |  |  |  |  |  |  |     |  |           +--| (77)
|  |     |  |  |  |  |  |  |  |  |     |  |           |  |     +--VITBRA017554_KOG0277
|  |     |  |  |  |  |  |  |  |  |     |  |           |  |  +--| (100)
|  |     |  |  |  |  |  |  |  |  |     |  |           |  |  |  +------TOXGON005102_KOG0277
|  |     |  |  |  |  |  |  |  |  |     |  |           |  +--| (81)
|  |     |  |  |  |  |  |  |  |  |     |  |           |     +------HALSEO001281_KOG0277
|  |     |  |  |  |  |  |  |  |  |     |  |        +--| (100)
|  |     |  |  |  |  |  |  |  |  |     |  |        |  |     +----DIALUT001558_KOG0277
|  |     |  |  |  |  |  |  |  |  |     |  |        |  |  +--| (100)
|  |     |  |  |  |  |  |  |  |  |     |  |        |  |  |  +------COLSPE023319_KOG0277
|  |     |  |  |  |  |  |  |  |  |     |  |        |  +--| (71)
|  |     |  |  |  |  |  |  |  |  |     |  |        |     +--------BIGNAT007892_KOG0277
|  |     |  |  |  |  |  |  |  |  |     |  |     +--| (96)
|  |     |  |  |  |  |  |  |  |  |     |  |     |  |            +--PHAKIR001026_KOG0277
|  |     |  |  |  |  |  |  |  |  |     |  |     |  |         +--| (92)
|  |     |  |  |  |  |  |  |  |  |     |  |     |  |         |  |  +--GEFOKE012348_KOG0277
|  |     |  |  |  |  |  |  |  |  |     |  |     |  |         |  +--| (78)
|  |     |  |  |  |  |  |  |  |  |     |  |     |  |         |     +----NAEFOW000871_KOG0277
|  |     |  |  |  |  |  |  |  |  |     |  |     |  |  +------| (100)
|  |     |  |  |  |  |  |  |  |  |     |  |     |  |  |      +----SPISPE001535_KOG0277
|  |     |  |  |  |  |  |  |  |  |     |  |     |  +--| (95)
|  |     |  |  |  |  |  |  |  |  |     |  |     |     +-----------GEFOKE019642_KOG0277
|  |     |  |  |  |  |  |  |  |  |     |  |  +--| (55)
|  |     |  |  |  |  |  |  |  |  |     |  |  |  |           +-----GLOWIT021750_KOG0277
|  |     |  |  |  |  |  |  |  |  |     |  |  |  |        +--| (100)
|  |     |  |  |  |  |  |  |  |  |     |  |  |  |        |  +----CYAPAR007088_KOG0277
|  |     |  |  |  |  |  |  |  |  |     |  |  |  |     +--| (71)
|  |     |  |  |  |  |  |  |  |  |     |  |  |  |     |  +-----HEMKUK019402_KOG0277
|  |     |  |  |  |  |  |  |  |  |     |  |  |  |  +--| (58)
|  |     |  |  |  |  |  |  |  |  |     |  |  |  |  |  |     +----ACACAS001892_KOG0277
|  |     |  |  |  |  |  |  |  |  |     |  |  |  |  |  |  +--| (55)
|  |     |  |  |  |  |  |  |  |  |     |  |  |  |  |  |  |  +-------PHYPOL011876_KOG0277
|  |     |  |  |  |  |  |  |  |  |     |  |  |  |  |  +--| (43)
|  |     |  |  |  |  |  |  |  |  |     |  |  |  |  |     +----------CYAPAR001940_KOG0641
|  |     |  |  |  |  |  |  |  |  |     |  |  |  +--| (61)
|  |     |  |  |  |  |  |  |  |  |     |  |  |     +------PHYINF005487_KOG0277
|  |     |  |  |  |  |  |  |  |  |     |  +--| (47)
|  |     |  |  |  |  |  |  |  |  |     |     +-----------------PHYINF004072_KOG0641
|  |     |  |  |  |  |  |  |  |  |  +--| (44)
|  |     |  |  |  |  |  |  |  |  |  |  |                  +--PHAKIR013919_KOG0277
|  |     |  |  |  |  |  |  |  |  |  |  |              +---| (75)
|  |     |  |  |  |  |  |  |  |  |  |  |              |   |                 +--COLSPE003936_KOG0277
|  |     |  |  |  |  |  |  |  |  |  |  |              |   |              +--| (53)
|  |     |  |  |  |  |  |  |  |  |  |  |              |   |              |  |  +--GEFOKE012364_KOG0277
|  |     |  |  |  |  |  |  |  |  |  |  |              |   |              |  +--| (85)
|  |     |  |  |  |  |  |  |  |  |  |  |              |   |              |     +--RHOMAR010993_KOG0277
|  |     |  |  |  |  |  |  |  |  |  |  |              |   |           +--| (45)
|  |     |  |  |  |  |  |  |  |  |  |  |              |   |           |  +--CHLREI014521_KOG0277
|  |     |  |  |  |  |  |  |  |  |  |  |              |   |        +--| (93)
|  |     |  |  |  |  |  |  |  |  |  |  |              |   |        |  |     +--TELSUB004001_KOG0277
|  |     |  |  |  |  |  |  |  |  |  |  |              |   |        |  |  +--| (55)
|  |     |  |  |  |  |  |  |  |  |  |  |              |   |        |  |  |  +--GALSUL005116_KOG0277
|  |     |  |  |  |  |  |  |  |  |  |  |              |   |        |  +--| (48)
|  |     |  |  |  |  |  |  |  |  |  |  |              |   |        |     +--RHIIRR011654_KOG0277
|  |     |  |  |  |  |  |  |  |  |  |  |              |   |     +--| (88)
|  |     |  |  |  |  |  |  |  |  |  |  |              |   |     |  |     +--HALSEO008279_KOG0277
|  |     |  |  |  |  |  |  |  |  |  |  |              |   |     |  |  +--| (72)
|  |     |  |  |  |  |  |  |  |  |  |  |              |   |     |  |  |  |  +--ARATHA026183_KOG0277
|  |     |  |  |  |  |  |  |  |  |  |  |              |   |     |  |  |  +--| (82)
|  |     |  |  |  |  |  |  |  |  |  |  |              |   |     |  |  |     +-------ANAIGN003676_KOG0277
|  |     |  |  |  |  |  |  |  |  |  |  |              |   |     |  +--| (46)
|  |     |  |  |  |  |  |  |  |  |  |  |              |   |     |     |  +--ROZALL000780_KOG0277
|  |     |  |  |  |  |  |  |  |  |  |  |              |   |     |     +--| (72)
|  |     |  |  |  |  |  |  |  |  |  |  |              |   |     |        +--NEMVEC018173_KOG0277
|  |     |  |  |  |  |  |  |  |  |  |  |              |   |  +--| (93)
|  |     |  |  |  |  |  |  |  |  |  |  |              |   |  |  +--TRIMAR002336_KOG0277
|  |     |  |  |  |  |  |  |  |  |  |  |              |   +--| (96)
|  |     |  |  |  |  |  |  |  |  |  |  |              |      +--NAEFOW001539_KOG0277
|  |     |  |  |  |  |  |  |  |  |  |  |           +--| (46)
|  |     |  |  |  |  |  |  |  |  |  |  |           |  |      +---KLENIT002302_KOG0313
|  |     |  |  |  |  |  |  |  |  |  |  |           |  |   +--| (100)
|  |     |  |  |  |  |  |  |  |  |  |  |           |  |   |  +------HALSEO016410_KOG0313
|  |     |  |  |  |  |  |  |  |  |  |  |           |  +---| (97)
|  |     |  |  |  |  |  |  |  |  |  |  |           |      +------GLOWIT007328_KOG0313
|  |     |  |  |  |  |  |  |  |  |  |  |        +--| (28)
|  |     |  |  |  |  |  |  |  |  |  |  |        |  |                       +--NEMVEC009244_KOG0290
|  |     |  |  |  |  |  |  |  |  |  |  |        |  |                    +--| (100)
|  |     |  |  |  |  |  |  |  |  |  |  |        |  |                    |  +--SALKVE005978_KOG0290
|  |     |  |  |  |  |  |  |  |  |  |  |        |  |                 +--| (95)
|  |     |  |  |  |  |  |  |  |  |  |  |        |  |                 |  |        +--PHAKIR013708_KOG0290
|  |     |  |  |  |  |  |  |  |  |  |  |        |  |                 |  |     +--| (41)
|  |     |  |  |  |  |  |  |  |  |  |  |        |  |                 |  |     |  +--HONFER003465_KOG0290
|  |     |  |  |  |  |  |  |  |  |  |  |        |  |                 |  |  +--| (48)
|  |     |  |  |  |  |  |  |  |  |  |  |        |  |                 |  |  |  |     +--ANDGOD001653_KOG0290
|  |     |  |  |  |  |  |  |  |  |  |  |        |  |                 |  |  |  |  +--| (72)
|  |     |  |  |  |  |  |  |  |  |  |  |        |  |                 |  |  |  |  |  +--GRACHO004481_KOG0290
|  |     |  |  |  |  |  |  |  |  |  |  |        |  |                 |  |  |  +--| (23)
|  |     |  |  |  |  |  |  |  |  |  |  |        |  |                 |  |  |     |  +--PYGBIF002095_KOG0290
|  |     |  |  |  |  |  |  |  |  |  |  |        |  |                 |  |  |     +--| (87)
|  |     |  |  |  |  |  |  |  |  |  |  |        |  |                 |  |  |        |     +--DIPROT035587_KOG0290
|  |     |  |  |  |  |  |  |  |  |  |  |        |  |                 |  |  |        |  +--| (100)
|  |     |  |  |  |  |  |  |  |  |  |  |        |  |                 |  |  |        |  |  +--DIPROT027870_KOG0290
|  |     |  |  |  |  |  |  |  |  |  |  |        |  |                 |  |  |        +--| (87)
|  |     |  |  |  |  |  |  |  |  |  |  |        |  |                 |  |  |           +---ROZALL002748_KOG0290
|  |     |  |  |  |  |  |  |  |  |  |  |        |  |                 |  +--| (93)
|  |     |  |  |  |  |  |  |  |  |  |  |        |  |                 |     |     +--ACACAS010502_KOG0290
|  |     |  |  |  |  |  |  |  |  |  |  |        |  |                 |     |  +--| (80)
|  |     |  |  |  |  |  |  |  |  |  |  |        |  |                 |     |  |  |  +--TRIMAR001706_KOG0290
|  |     |  |  |  |  |  |  |  |  |  |  |        |  |                 |     |  |  +--| (63)
|  |     |  |  |  |  |  |  |  |  |  |  |        |  |                 |     |  |     +--NUTLON004228_KOG0290
|  |     |  |  |  |  |  |  |  |  |  |  |        |  |                 |     +--| (46)
|  |     |  |  |  |  |  |  |  |  |  |  |        |  |                 |        |                 +--ARATHA029984_KOG0290
|  |     |  |  |  |  |  |  |  |  |  |  |        |  |                 |        |              +--| (99)
|  |     |  |  |  |  |  |  |  |  |  |  |        |  |                 |        |              |  +--MICSPE003325_KOG0290
|  |     |  |  |  |  |  |  |  |  |  |  |        |  |                 |        |           +--| (100)
|  |     |  |  |  |  |  |  |  |  |  |  |        |  |                 |        |           |  |  +--PHYPAT000445_KOG0290
|  |     |  |  |  |  |  |  |  |  |  |  |        |  |                 |        |           |  +--| (100)
|  |     |  |  |  |  |  |  |  |  |  |  |        |  |                 |        |           |     |  +--ARATHA006795_KOG0290
|  |     |  |  |  |  |  |  |  |  |  |  |        |  |                 |        |           |     +--| (98)
|  |     |  |  |  |  |  |  |  |  |  |  |        |  |                 |        |           |        +--CHLREI017582_KOG0290
|  |     |  |  |  |  |  |  |  |  |  |  |        |  |                 |        |        +--| (57)
|  |     |  |  |  |  |  |  |  |  |  |  |        |  |                 |        |        |  +--CAPOWC005659_KOG0290
|  |     |  |  |  |  |  |  |  |  |  |  |        |  |                 |        |     +--| (30)
|  |     |  |  |  |  |  |  |  |  |  |  |        |  |                 |        |     |  |        +--TELSUB008586_KOG0290
|  |     |  |  |  |  |  |  |  |  |  |  |        |  |                 |        |     |  |     +--| (88)
|  |     |  |  |  |  |  |  |  |  |  |  |        |  |                 |        |     |  |     |  |     +--THETRA002446_KOG0290
|  |     |  |  |  |  |  |  |  |  |  |  |        |  |                 |        |     |  |     |  |  +--| (95)
|  |     |  |  |  |  |  |  |  |  |  |  |        |  |                 |        |     |  |     |  |  |  |     +--RHOMAR011345_KOG0290
|  |     |  |  |  |  |  |  |  |  |  |  |        |  |                 |        |     |  |     |  |  |  |  +--| (74)
|  |     |  |  |  |  |  |  |  |  |  |  |        |  |                 |        |     |  |     |  |  |  |  |  +-----GEFOKE000907_KOG0290
|  |     |  |  |  |  |  |  |  |  |  |  |        |  |                 |        |     |  |     |  |  |  +--| (75)
|  |     |  |  |  |  |  |  |  |  |  |  |        |  |                 |        |     |  |     |  |  |     +----COLSPE019668_KOG0290
|  |     |  |  |  |  |  |  |  |  |  |  |        |  |                 |        |     |  |     |  +--| (89)
|  |     |  |  |  |  |  |  |  |  |  |  |        |  |                 |        |     |  |     |     +--NAEFOW004884_KOG0290
|  |     |  |  |  |  |  |  |  |  |  |  |        |  |                 |        |     |  |  +--| (63)
|  |     |  |  |  |  |  |  |  |  |  |  |        |  |                 |        |     |  |  |  |  +--EUGLON029186_KOG0290
|  |     |  |  |  |  |  |  |  |  |  |  |        |  |                 |        |     |  |  |  +--| (75)
|  |     |  |  |  |  |  |  |  |  |  |  |        |  |                 |        |     |  |  |     +--EUGLON011646_KOG0290
|  |     |  |  |  |  |  |  |  |  |  |  |        |  |                 |        |     |  +--| (17)
|  |     |  |  |  |  |  |  |  |  |  |  |        |  |                 |        |     |     |     +--CHOSPE040966_KOG0290
|  |     |  |  |  |  |  |  |  |  |  |  |        |  |                 |        |     |     |  +--| (89)
|  |     |  |  |  |  |  |  |  |  |  |  |        |  |                 |        |     |     |  |  +------CHOSPE024716_KOG0290
|  |     |  |  |  |  |  |  |  |  |  |  |        |  |                 |        |     |     +--| (61)
|  |     |  |  |  |  |  |  |  |  |  |  |        |  |                 |        |     |        +-----PHYINF002472_KOG0290
|  |     |  |  |  |  |  |  |  |  |  |  |        |  |                 |        |  +--| (25)
|  |     |  |  |  |  |  |  |  |  |  |  |        |  |                 |        |  |  |  +--ANAIGN020150_KOG0290
|  |     |  |  |  |  |  |  |  |  |  |  |        |  |                 |        |  |  +--| (91)
|  |     |  |  |  |  |  |  |  |  |  |  |        |  |                 |        |  |     +--ANAIGN011821_KOG0290
|  |     |  |  |  |  |  |  |  |  |  |  |        |  |                 |        +--| (48)
|  |     |  |  |  |  |  |  |  |  |  |  |        |  |                 |           |  +--BAFFRI031419_KOG0290
|  |     |  |  |  |  |  |  |  |  |  |  |        |  |                 |           +--| (50)
|  |     |  |  |  |  |  |  |  |  |  |  |        |  |                 |              |     +--RHIIRR011648_KOG0290
|  |     |  |  |  |  |  |  |  |  |  |  |        |  |                 |              |  +--| (100)
|  |     |  |  |  |  |  |  |  |  |  |  |        |  |                 |              |  |  +--SPIPUN002123_KOG0290
|  |     |  |  |  |  |  |  |  |  |  |  |        |  |                 |              +--| (95)
|  |     |  |  |  |  |  |  |  |  |  |  |        |  |                 |                 +--GALSUL004473_KOG0290
|  |     |  |  |  |  |  |  |  |  |  |  |        |  |              +--| (88)
|  |     |  |  |  |  |  |  |  |  |  |  |        |  |              |  +--MANSPH008836_KOG0290
|  |     |  |  |  |  |  |  |  |  |  |  |        |  |           +--| (70)
|  |     |  |  |  |  |  |  |  |  |  |  |        |  |           |  +--HALSEO002570_KOG0290
|  |     |  |  |  |  |  |  |  |  |  |  |        |  |        +--| (71)
|  |     |  |  |  |  |  |  |  |  |  |  |        |  |        |  |  +----------VITBRA008297_KOG0290
|  |     |  |  |  |  |  |  |  |  |  |  |        |  |        |  +--| (94)
|  |     |  |  |  |  |  |  |  |  |  |  |        |  |        |     +-----------TELSUB031273_KOG0290
|  |     |  |  |  |  |  |  |  |  |  |  |        |  |     +--| (91)
|  |     |  |  |  |  |  |  |  |  |  |  |        |  |     |  |  +--------------ANAIGN024477_KOG0290
|  |     |  |  |  |  |  |  |  |  |  |  |        |  |     |  +--| (76)
|  |     |  |  |  |  |  |  |  |  |  |  |        |  |     |     +------------COLSPE026853_KOG0290
|  |     |  |  |  |  |  |  |  |  |  |  |        |  |  +--| (49)
|  |     |  |  |  |  |  |  |  |  |  |  |        |  |  |  +-----------COLSPE035549_KOG0290
|  |     |  |  |  |  |  |  |  |  |  |  |        |  +--| (49)
|  |     |  |  |  |  |  |  |  |  |  |  |        |     |     +--BAFFRI028743_KOG0290
|  |     |  |  |  |  |  |  |  |  |  |  |        |     +-----| (94)
|  |     |  |  |  |  |  |  |  |  |  |  |        |           +-------------TELSUB016274_KOG1036
|  |     |  |  |  |  |  |  |  |  |  |  |     +--| (55)
|  |     |  |  |  |  |  |  |  |  |  |  |     |  |  +------------NUTLON025180_KOG0290
|  |     |  |  |  |  |  |  |  |  |  |  |     |  +--| (26)
|  |     |  |  |  |  |  |  |  |  |  |  |     |     |       +------TELSUB040420_KOG0300
|  |     |  |  |  |  |  |  |  |  |  |  |     |     |  +----| (53)
|  |     |  |  |  |  |  |  |  |  |  |  |     |     |  |    +------------------PHYPOL010662_KOG0300
|  |     |  |  |  |  |  |  |  |  |  |  |     |     +--| (33)
|  |     |  |  |  |  |  |  |  |  |  |  |     |        |  +---BAFFRI013864_KOG1407
|  |     |  |  |  |  |  |  |  |  |  |  |     |        +--| (100)
|  |     |  |  |  |  |  |  |  |  |  |  |     |           +--------PHAKIR006559_KOG1407
|  |     |  |  |  |  |  |  |  |  |  |  |  +--| (26)
|  |     |  |  |  |  |  |  |  |  |  |  |  |  |             +--PHYPOL001532_KOG0310
|  |     |  |  |  |  |  |  |  |  |  |  |  |  |          +--| (70)
|  |     |  |  |  |  |  |  |  |  |  |  |  |  |          |  |     +----GRACHO008388_KOG0310
|  |     |  |  |  |  |  |  |  |  |  |  |  |  |          |  |  +--| (94)
|  |     |  |  |  |  |  |  |  |  |  |  |  |  |          |  |  |  +----NEMVEC002344_KOG0310
|  |     |  |  |  |  |  |  |  |  |  |  |  |  |          |  +--| (91)
|  |     |  |  |  |  |  |  |  |  |  |  |  |  |          |     +---MICSPE001232_KOG0310
|  |     |  |  |  |  |  |  |  |  |  |  |  |  |       +--| (58)
|  |     |  |  |  |  |  |  |  |  |  |  |  |  |       |  +--GONPAC027397_KOG0310
|  |     |  |  |  |  |  |  |  |  |  |  |  |  |    +--| (58)
|  |     |  |  |  |  |  |  |  |  |  |  |  |  |    |  |  +--PLABRA004582_KOG0310
|  |     |  |  |  |  |  |  |  |  |  |  |  |  |    |  +--| (66)
|  |     |  |  |  |  |  |  |  |  |  |  |  |  |    |     +--ROZALL005181_KOG1407
|  |     |  |  |  |  |  |  |  |  |  |  |  |  +----| (92)
|  |     |  |  |  |  |  |  |  |  |  |  |  |       +--------PHAKIR001024_KOG1407
|  |     |  |  |  |  |  |  |  |  |  |  +--| (27)
|  |     |  |  |  |  |  |  |  |  |  |     |     +------PYGBIF004288_KOG0277
|  |     |  |  |  |  |  |  |  |  |  |     |  +--| (100)
|  |     |  |  |  |  |  |  |  |  |  |     |  |  |     +--KLENIT003329_KOG0286
|  |     |  |  |  |  |  |  |  |  |  |     |  |  +-----| (100)
|  |     |  |  |  |  |  |  |  |  |  |     |  |        +---TRIMAR003370_KOG0286
|  |     |  |  |  |  |  |  |  |  |  |     +--| (36)
|  |     |  |  |  |  |  |  |  |  |  |        +------------------GRACHO003241_KOG1007
|  |     |  |  |  |  |  |  |  |  +--| (41)
|  |     |  |  |  |  |  |  |  |     |           +------------PHYINF007374_KOG0277
|  |     |  |  |  |  |  |  |  |     |        +--| (81)
|  |     |  |  |  |  |  |  |  |     |        |  +-----------SALKVE002416_KOG0641
|  |     |  |  |  |  |  |  |  |     |     +--| (68)
|  |     |  |  |  |  |  |  |  |     |     |  |     +-----------GALSUL006178_KOG0313
|  |     |  |  |  |  |  |  |  |     |     |  |  +--| (97)
|  |     |  |  |  |  |  |  |  |     |     |  |  |  |  +----------PYGBIF008093_KOG1034
|  |     |  |  |  |  |  |  |  |     |     |  |  |  +--| (89)
|  |     |  |  |  |  |  |  |  |     |     |  |  |     +---------------ROZALL000363_KOG1034
|  |     |  |  |  |  |  |  |  |     |     |  +--| (61)
|  |     |  |  |  |  |  |  |  |     |     |     +-------------TOXGON008087_KOG1007
|  |     |  |  |  |  |  |  |  |     |  +--| (52)
|  |     |  |  |  |  |  |  |  |     |  |  +--------------COLSPE010451_KOG3881
|  |     |  |  |  |  |  |  |  |     +--| (56)
|  |     |  |  |  |  |  |  |  |        |                                         +---SPIPUN001978_KOG1007
|  |     |  |  |  |  |  |  |  |        |                                      +--| (99)
|  |     |  |  |  |  |  |  |  |        |                                      |  +--RHIIRR006365_KOG1007
|  |     |  |  |  |  |  |  |  |        |                                   +--| (99)
|  |     |  |  |  |  |  |  |  |        |                                   |  +--------ROZALL003754_KOG1007
|  |     |  |  |  |  |  |  |  |        |                                +--| (53)
|  |     |  |  |  |  |  |  |  |        |                                |  |  +----HONFER009271_KOG1007
|  |     |  |  |  |  |  |  |  |        |                                |  +--| (74)
|  |     |  |  |  |  |  |  |  |        |                                |     |  +-----THETRA002275_KOG1007
|  |     |  |  |  |  |  |  |  |        |                                |     +--| (92)
|  |     |  |  |  |  |  |  |  |        |                                |        +-------------PYGBIF005560_KOG1007
|  |     |  |  |  |  |  |  |  |        |                             +--| (50)
|  |     |  |  |  |  |  |  |  |        |                             |  |        +--HOMSAP071324_KOG1007
|  |     |  |  |  |  |  |  |  |        |                             |  |     +--| (100)
|  |     |  |  |  |  |  |  |  |        |                             |  |     |  +--NEMVEC013086_KOG1007
|  |     |  |  |  |  |  |  |  |        |                             |  |  +--| (100)
|  |     |  |  |  |  |  |  |  |        |                             |  |  |  +-----SALKVE018129_KOG1007
|  |     |  |  |  |  |  |  |  |        |                             |  +--| (98)
|  |     |  |  |  |  |  |  |  |        |                             |     +---CAPOWC003640_KOG1007
|  |     |  |  |  |  |  |  |  |        |                          +--| (53)
|  |     |  |  |  |  |  |  |  |        |                          |  |        +--SPISPE005398_KOG1007
|  |     |  |  |  |  |  |  |  |        |                          |  |     +--| (100)
|  |     |  |  |  |  |  |  |  |        |                          |  |     |  +--HEMKUK007975_KOG1007
|  |     |  |  |  |  |  |  |  |        |                          |  |  +--| (92)
|  |     |  |  |  |  |  |  |  |        |                          |  |  |  |  +---GONPAC028025_KOG1007
|  |     |  |  |  |  |  |  |  |        |                          |  |  |  +--| (100)
|  |     |  |  |  |  |  |  |  |        |                          |  |  |     +-----NAEFOW009045_KOG1007
|  |     |  |  |  |  |  |  |  |        |                          |  +--| (82)
|  |     |  |  |  |  |  |  |  |        |                          |     |  +----NUTLON012742_KOG1007
|  |     |  |  |  |  |  |  |  |        |                          |     +--| (98)
|  |     |  |  |  |  |  |  |  |        |                          |        +--PHYPOL008751_KOG1007
|  |     |  |  |  |  |  |  |  |        |                       +--| (46)
|  |     |  |  |  |  |  |  |  |        |                       |  |  +--COLSPE002272_KOG1007
|  |     |  |  |  |  |  |  |  |        |                       |  +--| (43)
|  |     |  |  |  |  |  |  |  |        |                       |     +--ACACAS010080_KOG1007
|  |     |  |  |  |  |  |  |  |        |                    +--| (32)
|  |     |  |  |  |  |  |  |  |        |                    |  |     +--CYAPAR021832_KOG1007
|  |     |  |  |  |  |  |  |  |        |                    |  |  +--| (100)
|  |     |  |  |  |  |  |  |  |        |                    |  |  |  +--GLOWIT020244_KOG1007
|  |     |  |  |  |  |  |  |  |        |                    |  +--| (30)
|  |     |  |  |  |  |  |  |  |        |                    |     +-----VERVER006934_KOG1007
|  |     |  |  |  |  |  |  |  |        |                 +--| (49)
|  |     |  |  |  |  |  |  |  |        |                 |  +-----MANSPH000090_KOG1007
|  |     |  |  |  |  |  |  |  |        |              +--| (43)
|  |     |  |  |  |  |  |  |  |        |              |  |     +------CHOSPE036139_KOG1007
|  |     |  |  |  |  |  |  |  |        |              |  |  +--| (40)
|  |     |  |  |  |  |  |  |  |        |              |  |  |  |  +---TELSUB012777_KOG1007
|  |     |  |  |  |  |  |  |  |        |              |  |  |  +--| (74)
|  |     |  |  |  |  |  |  |  |        |              |  |  |     +-------RHOMAR008999_KOG1007
|  |     |  |  |  |  |  |  |  |        |              |  +--| (23)
|  |     |  |  |  |  |  |  |  |        |              |     |  +----DIPROT006388_KOG1007
|  |     |  |  |  |  |  |  |  |        |              |     +--| (50)
|  |     |  |  |  |  |  |  |  |        |              |        |  +-----VITBRA021996_KOG1007
|  |     |  |  |  |  |  |  |  |        |              |        +--| (84)
|  |     |  |  |  |  |  |  |  |        |              |           +--BIGNAT021046_KOG1007
|  |     |  |  |  |  |  |  |  |        |           +--| (84)
|  |     |  |  |  |  |  |  |  |        |           |  |     +---ARATHA022417_KOG1007
|  |     |  |  |  |  |  |  |  |        |           |  |  +--| (100)
|  |     |  |  |  |  |  |  |  |        |           |  |  |  +---KLENIT014011_KOG1007
|  |     |  |  |  |  |  |  |  |        |           |  +--| (76)
|  |     |  |  |  |  |  |  |  |        |           |     |  +-----CHLREI002161_KOG1007
|  |     |  |  |  |  |  |  |  |        |           |     +--| (76)
|  |     |  |  |  |  |  |  |  |        |           |        +---PHAKIR006767_KOG1007
|  |     |  |  |  |  |  |  |  |        |        +--| (78)
|  |     |  |  |  |  |  |  |  |        |        |  +----ANAIGN003971_KOG1007
|  |     |  |  |  |  |  |  |  |        |     +--| (40)
|  |     |  |  |  |  |  |  |  |        |     |  |           +----EUGLON032403_KOG1007
|  |     |  |  |  |  |  |  |  |        |     |  |        +--| (46)
|  |     |  |  |  |  |  |  |  |        |     |  |        |  |  +------DIALUT001349_KOG1007
|  |     |  |  |  |  |  |  |  |        |     |  |        |  +--| (91)
|  |     |  |  |  |  |  |  |  |        |     |  |        |     |     +------CHOSPE028732_KOG1007
|  |     |  |  |  |  |  |  |  |        |     |  |        |     |  +--| (98)
|  |     |  |  |  |  |  |  |  |        |     |  |        |     |  |  +---------LENLIM007515_KOG1007
|  |     |  |  |  |  |  |  |  |        |     |  |        |     +--| (99)
|  |     |  |  |  |  |  |  |  |        |     |  |        |        |                                  +--leishmania_donovani_005140_KKT15
|  |     |  |  |  |  |  |  |  |        |     |  |        |        |                               +--| (100)
|  |     |  |  |  |  |  |  |  |        |     |  |        |        |                               |  +--leishmania_infantum_005532_KKT15
|  |     |  |  |  |  |  |  |  |        |     |  |        |        |                            +--| (100)
|  |     |  |  |  |  |  |  |  |        |     |  |        |        |                            |  |     +--LEIMAJ005259_KKT15
|  |     |  |  |  |  |  |  |  |        |     |  |        |        |                            |  |  +--| (96)
|  |     |  |  |  |  |  |  |  |        |     |  |        |        |                            |  |  |  +--leishmania_major_005449_KKT15
|  |     |  |  |  |  |  |  |  |        |     |  |        |        |                            |  +--| (96)
|  |     |  |  |  |  |  |  |  |        |     |  |        |        |                            |     |  +--leishmania_turanica_005389_KKT15
|  |     |  |  |  |  |  |  |  |        |     |  |        |        |                            |     +--| (93)
|  |     |  |  |  |  |  |  |  |        |     |  |        |        |                            |        +--leishmania_arabica_005427_KKT15
|  |     |  |  |  |  |  |  |  |        |     |  |        |        |                         +--| (100)
|  |     |  |  |  |  |  |  |  |        |     |  |        |        |                         |  +--endotrypanum_monterogeii_004669_KKT15
|  |     |  |  |  |  |  |  |  |        |     |  |        |        |                      +--| (98)
|  |     |  |  |  |  |  |  |  |        |     |  |        |        |                      |  |  +--leptomonas_pyrrhocoris_002904_KKT15
|  |     |  |  |  |  |  |  |  |        |     |  |        |        |                      |  +--| (98)
|  |     |  |  |  |  |  |  |  |        |     |  |        |        |                      |     +--crithidia_fasciculata_006509_KKT15
|  |     |  |  |  |  |  |  |  |        |     |  |        |        |                   +--| (90)
|  |     |  |  |  |  |  |  |  |        |     |  |        |        |                   |  |                 +--trypanosoma_cruzi_003636_KKT15
|  |     |  |  |  |  |  |  |  |        |     |  |        |        |                   |  |              +--| (100)
|  |     |  |  |  |  |  |  |  |        |     |  |        |        |                   |  |              |  +--trypanosoma_cruzi_003582_KKT15
|  |     |  |  |  |  |  |  |  |        |     |  |        |        |                   |  |           +--| (82)
|  |     |  |  |  |  |  |  |  |        |     |  |        |        |                   |  |           |  +--trypanosoma_grayi_008129_KKT15
|  |     |  |  |  |  |  |  |  |        |     |  |        |        |                   |  |        +--| (88)
|  |     |  |  |  |  |  |  |  |        |     |  |        |        |                   |  |        |  +--trypanosoma_theileri_002917_KKT15
|  |     |  |  |  |  |  |  |  |        |     |  |        |        |                   |  |     +--| (97)
|  |     |  |  |  |  |  |  |  |        |     |  |        |        |                   |  |     |  +--trypanosoma_vivax_002076_KKT15
|  |     |  |  |  |  |  |  |  |        |     |  |        |        |                   |  |  +--| (100)
|  |     |  |  |  |  |  |  |  |        |     |  |        |        |                   |  |  |  |     +--TRYBRU007769_KKT15
|  |     |  |  |  |  |  |  |  |        |     |  |        |        |                   |  |  |  |  +--| (100)
|  |     |  |  |  |  |  |  |  |        |     |  |        |        |                   |  |  |  |  |  +--trypanosoma_brucei_002724_KKT15
|  |     |  |  |  |  |  |  |  |        |     |  |        |        |                   |  |  |  +--| (100)
|  |     |  |  |  |  |  |  |  |        |     |  |        |        |                   |  |  |     +--trypanosoma_suis_003709_KKT15
|  |     |  |  |  |  |  |  |  |        |     |  |        |        |                   |  +--| (100)
|  |     |  |  |  |  |  |  |  |        |     |  |        |        |                   |     |        +--angomonas_deanei_010074_KKT15
|  |     |  |  |  |  |  |  |  |        |     |  |        |        |                   |     |     +--| (100)
|  |     |  |  |  |  |  |  |  |        |     |  |        |        |                   |     |     |  +--angomonas_deanei_011264_KKT15
|  |     |  |  |  |  |  |  |  |        |     |  |        |        |                   |     |  +--| (100)
|  |     |  |  |  |  |  |  |  |        |     |  |        |        |                   |     |  |  +--angomonas_deanei_009775_KKT15
|  |     |  |  |  |  |  |  |  |        |     |  |        |        |                   |     +--| (100)
|  |     |  |  |  |  |  |  |  |        |     |  |        |        |                   |        |  +--strigomonas_culicis_006652_KKT15
|  |     |  |  |  |  |  |  |  |        |     |  |        |        |                   |        +--| (100)
|  |     |  |  |  |  |  |  |  |        |     |  |        |        |                   |           +--strigomonas_culicis_008016_KKT15
|  |     |  |  |  |  |  |  |  |        |     |  |        |        |                +--| (95)
|  |     |  |  |  |  |  |  |  |        |     |  |        |        |                |  +--blechomonas_ayala_007666_KKT15
|  |     |  |  |  |  |  |  |  |        |     |  |        |        +----------------| (100)
|  |     |  |  |  |  |  |  |  |        |     |  |        |                         |     +--phytomonas_sp._004662_KKT15
|  |     |  |  |  |  |  |  |  |        |     |  |        |                         |  +--| (100)
|  |     |  |  |  |  |  |  |  |        |     |  |        |                         |  |  +--phytomonas_serpens_004520_KKT15
|  |     |  |  |  |  |  |  |  |        |     |  |        |                         +--| (84)
|  |     |  |  |  |  |  |  |  |        |     |  |        |                            +--herpetomonas_muscarum_002512_KKT15
|  |     |  |  |  |  |  |  |  |        |     |  |     +--| (59)
|  |     |  |  |  |  |  |  |  |        |     |  |     |  |                               +--HOMSAP015341_KOG1007
|  |     |  |  |  |  |  |  |  |        |     |  |     |  |                            +--| (77)
|  |     |  |  |  |  |  |  |  |        |     |  |     |  |                            |  +--------------------neobodo_designis_022545_KKT15
|  |     |  |  |  |  |  |  |  |        |     |  |     |  |                         +--| (58)
|  |     |  |  |  |  |  |  |  |        |     |  |     |  |                         |  |     +--CAPOWC004955_KOG1007
|  |     |  |  |  |  |  |  |  |        |     |  |     |  |                         |  |  +--| (100)
|  |     |  |  |  |  |  |  |  |        |     |  |     |  |                         |  |  |  +--THETRA004321_KOG1007
|  |     |  |  |  |  |  |  |  |        |     |  |     |  |                         |  +--| (66)
|  |     |  |  |  |  |  |  |  |        |     |  |     |  |                         |     +--RHOMAR010691_KOG1007
|  |     |  |  |  |  |  |  |  |        |     |  |     |  |                      +--| (70)
|  |     |  |  |  |  |  |  |  |        |     |  |     |  |                      |  |     +--GONPAC037591_KOG1007
|  |     |  |  |  |  |  |  |  |        |     |  |     |  |                      |  |  +--| (45)
|  |     |  |  |  |  |  |  |  |        |     |  |     |  |                      |  |  |  +--HONFER000754_KOG1007
|  |     |  |  |  |  |  |  |  |        |     |  |     |  |                      |  +--| (41)
|  |     |  |  |  |  |  |  |  |        |     |  |     |  |                      |     +--BAFFRI056661_KOG1007
|  |     |  |  |  |  |  |  |  |        |     |  |     |  |                   +--| (99)
|  |     |  |  |  |  |  |  |  |        |     |  |     |  |                   |  +--DIPROT039474_KOG1007
|  |     |  |  |  |  |  |  |  |        |     |  |     |  +-------------------| (100)
|  |     |  |  |  |  |  |  |  |        |     |  |     |                      |  +--NUTLON009291_KOG1007
|  |     |  |  |  |  |  |  |  |        |     |  |     |                      +--| (64)
|  |     |  |  |  |  |  |  |  |        |     |  |     |                         +--SPISPE005979_KOG1007
|  |     |  |  |  |  |  |  |  |        |     |  |  +--| (46)
|  |     |  |  |  |  |  |  |  |        |     |  |  |  |  +------ANDGOD001182_KOG1007
|  |     |  |  |  |  |  |  |  |        |     |  |  |  +--| (52)
|  |     |  |  |  |  |  |  |  |        |     |  |  |     |     +-------HALSEO011679_KOG1007
|  |     |  |  |  |  |  |  |  |        |     |  |  |     |  +--| (91)
|  |     |  |  |  |  |  |  |  |        |     |  |  |     |  |  +---PHAKIR002733_KOG1007
|  |     |  |  |  |  |  |  |  |        |     |  |  |     +--| (42)
|  |     |  |  |  |  |  |  |  |        |     |  |  |        |  +------TOXGON002915_KOG1007
|  |     |  |  |  |  |  |  |  |        |     |  |  |        +--| (95)
|  |     |  |  |  |  |  |  |  |        |     |  |  |           |  +-------MONEXI009497_KOG1007
|  |     |  |  |  |  |  |  |  |        |     |  |  |           +--| (98)
|  |     |  |  |  |  |  |  |  |        |     |  |  |              +-------COLSPE022303_KOG1007
|  |     |  |  |  |  |  |  |  |        |     |  +--| (46)
|  |     |  |  |  |  |  |  |  |        |     |     +------GEFOKE015691_KOG1007
|  |     |  |  |  |  |  |  |  |        |  +--| (86)
|  |     |  |  |  |  |  |  |  |        |  |  |     +----PHYINF000315_KOG1007
|  |     |  |  |  |  |  |  |  |        |  |  |  +--| (62)
|  |     |  |  |  |  |  |  |  |        |  |  |  |  +-----PLABRA004132_KOG1007
|  |     |  |  |  |  |  |  |  |        |  |  +--| (36)
|  |     |  |  |  |  |  |  |  |        |  |     +--------BIGNAT021047_KOG1007
|  |     |  |  |  |  |  |  |  |        +--| (64)
|  |     |  |  |  |  |  |  |  |           |                      +---SPIPUN001614_KOG1007
|  |     |  |  |  |  |  |  |  |           |                 +----| (82)
|  |     |  |  |  |  |  |  |  |           |                 |    +----------NUTLON023363_KOG1036
|  |     |  |  |  |  |  |  |  |           |              +--| (33)
|  |     |  |  |  |  |  |  |  |           |              |  |  +--------SPISPE016984_KOG1007
|  |     |  |  |  |  |  |  |  |           |              |  +--| (76)
|  |     |  |  |  |  |  |  |  |           |              |     +----CYAPAR006291_KOG1007
|  |     |  |  |  |  |  |  |  |           |           +--| (28)
|  |     |  |  |  |  |  |  |  |           |           |  +---------TELSUB030826_KOG1007
|  |     |  |  |  |  |  |  |  |           |        +--| (28)
|  |     |  |  |  |  |  |  |  |           |        |  +-------EUGLON030136_KOG1007
|  |     |  |  |  |  |  |  |  |           |     +--| (81)
|  |     |  |  |  |  |  |  |  |           |     |  |        +---DIPROT028950_KOG1007
|  |     |  |  |  |  |  |  |  |           |     |  |     +--| (100)
|  |     |  |  |  |  |  |  |  |           |     |  |     |  +------NUTLON005908_KOG1007
|  |     |  |  |  |  |  |  |  |           |     |  |  +--| (97)
|  |     |  |  |  |  |  |  |  |           |     |  |  |  +-------ANAIGN022622_KOG1007
|  |     |  |  |  |  |  |  |  |           |     |  +--| (59)
|  |     |  |  |  |  |  |  |  |           |     |     +----PHAKIR002440_KOG1007
|  |     |  |  |  |  |  |  |  |           |  +--| (94)
|  |     |  |  |  |  |  |  |  |           |  |  +-----ACACAS007468_KOG1007
|  |     |  |  |  |  |  |  |  |           +--| (88)
|  |     |  |  |  |  |  |  |  |              +-------------GALSUL002518_KOG1007
|  |     |  |  |  |  |  |  +--| (18)
|  |     |  |  |  |  |  |     |         +--COLSPE018236_KOG0313
|  |     |  |  |  |  |  |     |   +-----| (100)
|  |     |  |  |  |  |  |     |   |     +-------MICSPE006992_KOG0313
|  |     |  |  |  |  |  |     +---| (90)
|  |     |  |  |  |  |  |         +----------EUGLON029563_KOG0641
|  |     |  |  |  |  +--| (76)
|  |     |  |  |  |     |      +-----DIPROT021100_KOG0273
|  |     |  |  |  |     |  +---| (100)
|  |     |  |  |  |     |  |   +----BAFFRI020137_KOG0273
|  |     |  |  |  |     +--| (77)
|  |     |  |  |  |        |  +----------PHYPOL008052_KOG1407
|  |     |  |  |  |        +--| (82)
|  |     |  |  |  |           +--------------CHOSPE017250_KOG1407
|  |     |  |  +--| (25)
|  |     |  |     |              +------PHYPOL022466_KOG0286
|  |     |  |     |           +--| (89)
|  |     |  |     |           |  +-------EUGLON031293_KOG0315
|  |     |  |     |        +--| (49)
|  |     |  |     |        |  |  +---------------------------SALKVE022210_KOG0641
|  |     |  |     |        |  +--| (84)
|  |     |  |     |        |     |   +--RHOMAR006208_KOG0641
|  |     |  |     |        |     +---| (100)
|  |     |  |     |        |         +--BAFFRI034831_KOG0641
|  |     |  |     |     +--| (37)
|  |     |  |     |     |  +--------------GEFOKE015125_KOG0641
|  |     |  |     |  +--| (33)
|  |     |  |     |  |  |    +-------------NUTLON025268_KOG0641
|  |     |  |     |  |  +----| (85)
|  |     |  |     |  |       +-------LENLIM010222_KOG0647
|  |     |  |     +--| (20)
|  |     |  |        |                                               +--HOMSAP057134_KOG0310
|  |     |  |        |                                            +--| (80)
|  |     |  |        |                                            |  +--NEMVEC016014_KOG0310
|  |     |  |        |                                         +--| (97)
|  |     |  |        |                                         |  |  +--ANAIGN018736_KOG0310
|  |     |  |        |                                         |  +--| (73)
|  |     |  |        |                                         |     |        +-----ARATHA028170_KOG0310
|  |     |  |        |                                         |     |     +--| (74)
|  |     |  |        |                                         |     |     |  +----ANDGOD008597_KOG0310
|  |     |  |        |                                         |     |  +--| (73)
|  |     |  |        |                                         |     |  |  +-----EUGLON011777_KOG0310
|  |     |  |        |                                         |     +--| (99)
|  |     |  |        |                                         |        +--------NAEFOW000864_KOG0310
|  |     |  |        |                                      +--| (98)
|  |     |  |        |                                      |  +-----NUTLON020151_KOG0310
|  |     |  |        |                                   +--| (97)
|  |     |  |        |                                   |  |  +--SPISPE010354_KOG0310
|  |     |  |        |                                   |  +--| (100)
|  |     |  |        |                                   |     +--HEMKUK010727_KOG0310
|  |     |  |        |                                +--| (95)
|  |     |  |        |                                |  |  +--VERVER010877_KOG0310
|  |     |  |        |                                |  +--| (100)
|  |     |  |        |                                |     |  +--GALSUL001712_KOG0310
|  |     |  |        |                                |     +--| (100)
|  |     |  |        |                                |        +----GRACHO005453_KOG0310
|  |     |  |        |                             +--| (56)
|  |     |  |        |                             |  |                    +--CAPOWC001015_KOG0310
|  |     |  |        |                             |  |                 +--| (98)
|  |     |  |        |                             |  |                 |  +----THETRA003261_KOG0310
|  |     |  |        |                             |  |              +--| (35)
|  |     |  |        |                             |  |              |  |  +--GEFOKE001145_KOG0310
|  |     |  |        |                             |  |              |  +--| (95)
|  |     |  |        |                             |  |              |     +--ACACAS004001_KOG0310
|  |     |  |        |                             |  |           +--| (43)
|  |     |  |        |                             |  |           |  |  +--SALKVE011324_KOG0310
|  |     |  |        |                             |  |           |  +--| (49)
|  |     |  |        |                             |  |           |     +--PYGBIF001147_KOG0310
|  |     |  |        |                             |  |        +--| (34)
|  |     |  |        |                             |  |        |  |  +--SPIPUN008573_KOG0310
|  |     |  |        |                             |  |        |  +--| (100)
|  |     |  |        |                             |  |        |     +--RHIIRR024059_KOG0310
|  |     |  |        |                             |  |     +--| (28)
|  |     |  |        |                             |  |     |  |     +--GLOWIT006446_KOG0310
|  |     |  |        |                             |  |     |  |  +--| (96)
|  |     |  |        |                             |  |     |  |  |  +--CYAPAR006898_KOG0310
|  |     |  |        |                             |  |     |  +--| (49)
|  |     |  |        |                             |  |     |     +-----CHOSPE037265_KOG0310
|  |     |  |        |                             |  |  +--| (7)
|  |     |  |        |                             |  |  |  +----HALSEO011431_KOG0310
|  |     |  |        |                             |  +--| (57)
|  |     |  |        |                             |     |  +--MANSPH000817_KOG0310
|  |     |  |        |                             |     +--| (41)
|  |     |  |        |                             |        |  +----HONFER006428_KOG0310
|  |     |  |        |                             |        +--| (77)
|  |     |  |        |                             |           +-----PHYPOL007355_KOG0310
|  |     |  |        |                          +--| (92)
|  |     |  |        |                          |  |  +--PHYINF006970_KOG0310
|  |     |  |        |                          |  +--| (58)
|  |     |  |        |                          |     |  +--COLSPE006171_KOG0310
|  |     |  |        |                          |     +--| (87)
|  |     |  |        |                          |        |  +---TRIMAR000101_KOG0310
|  |     |  |        |                          |        +--| (77)
|  |     |  |        |                          |           +-------PHAKIR014089_KOG0310
|  |     |  |        |                       +--| (90)
|  |     |  |        |                       |  |        +--KLENIT013106_KOG0310
|  |     |  |        |                       |  |     +--| (100)
|  |     |  |        |                       |  |     |  +--PHYPAT025565_KOG0310
|  |     |  |        |                       |  |  +--| (56)
|  |     |  |        |                       |  |  |  |  +--CHLREI004174_KOG0310
|  |     |  |        |                       |  |  |  +--| (100)
|  |     |  |        |                       |  |  |     +---MICSPE003987_KOG0310
|  |     |  |        |                       |  +--| (99)
|  |     |  |        |                       |     |  +-----DIPROT039619_KOG0310
|  |     |  |        |                       |     +--| (56)
|  |     |  |        |                       |        |  +----BIGNAT003031_KOG0310
|  |     |  |        |                       |        +--| (100)
|  |     |  |        |                       |           +--TELSUB043750_KOG0310
|  |     |  |        |                    +--| (43)
|  |     |  |        |                    |  |     +--GONPAC024531_KOG0310
|  |     |  |        |                    |  |  +--| (41)
|  |     |  |        |                    |  |  |  +----GLOWIT012876_KOG0310
|  |     |  |        |                    |  +--| (36)
|  |     |  |        |                    |     +---------HONFER011672_KOG0310
|  |     |  |        |                 +--| (59)
|  |     |  |        |                 |  +---RHOMAR003041_KOG0310
|  |     |  |        |              +--| (56)
|  |     |  |        |              |  |  +---BAFFRI056197_KOG0310
|  |     |  |        |              |  +--| (96)
|  |     |  |        |              |     +----PLABRA002790_KOG0310
|  |     |  |        |           +--| (65)
|  |     |  |        |           |  |  +----ROZALL006187_KOG0310
|  |     |  |        |           |  +--| (90)
|  |     |  |        |           |     |  +-----DIALUT002372_KOG0310
|  |     |  |        |           |     +--| (91)
|  |     |  |        |           |        +----------COLSPE020379_KOG0310
|  |     |  |        |        +--| (87)
|  |     |  |        |        |  |     +----VITBRA001515_KOG0310
|  |     |  |        |        |  |  +--| (100)
|  |     |  |        |        |  |  |  +----TOXGON005491_KOG0310
|  |     |  |        |        |  +--| (95)
|  |     |  |        |        |     +-----PHAKIR005506_KOG0310
|  |     |  |        |     +--| (61)
|  |     |  |        |     |  +------CHOSPE005160_KOG0310
|  |     |  |        |  +--| (17)
|  |     |  |        |  |  |  +---------DIPROT036164_KOG0310
|  |     |  |        |  |  +--| (51)
|  |     |  |        |  |     +--------CHOSPE033838_KOG0310
|  |     |  |        +--| (12)
|  |     |  |           +---------ANDGOD004044_KOG0310
|  |     +--| (7)
|  |        |              +--BAFFRI058479_KOG0265
|  |        |           +--| (100)
|  |        |           |  +----LENLIM018237_KOG0265
|  |        |        +--| (100)
|  |        |        |  +----HALSEO008412_KOG0265
|  |        |     +--| (10)
|  |        |     |  |  +---------VERVER004123_KOG0265
|  |        |     |  +--| (48)
|  |        |     |     +--------CHOSPE005158_KOG0315
|  |        |  +--| (5)
|  |        |  |  |        +----NEMVEC010713_KOG0265
|  |        |  |  |     +--| (100)
|  |        |  |  |     |  +----CHOSPE027624_KOG0265
|  |        |  |  |  +--| (98)
|  |        |  |  |  |  +------------NUTLON019747_KOG1034
|  |        |  |  +--| (49)
|  |        |  |     +-------------LENLIM014679_KOG0310
|  |        +--| (4)
|  |           |                    +-----HOMSAP056051_KOG0265
|  |           |                 +--| (82)
|  |           |                 |  +---TOXGON004790_KOG0265
|  |           |              +--| (85)
|  |           |              |  |     +--MANSPH008487_KOG0265
|  |           |              |  |  +--| (98)
|  |           |              |  |  |  +--DIPROT021039_KOG0296
|  |           |              |  +--| (99)
|  |           |              |     +----PHAKIR014286_KOG0265
|  |           |           +--| (58)
|  |           |           |  +----THETRA009545_KOG0288
|  |           |        +--| (100)
|  |           |        |  +------SPISPE009050_KOG0265
|  |           |     +--| (93)
|  |           |     |  +--------GLOWIT001000_KOG0313
|  |           |  +--| (40)
|  |           |  |  |                                       +--HOMSAP051163_KOG0300
|  |           |  |  |                                    +--| (100)
|  |           |  |  |                                    |  +--NEMVEC021662_KOG0300
|  |           |  |  |                                 +--| (100)
|  |           |  |  |                                 |  |  +---SALKVE017485_KOG0300
|  |           |  |  |                                 |  +--| (100)
|  |           |  |  |                                 |     +----BAFFRI024588_KOG0300
|  |           |  |  |                              +--| (94)
|  |           |  |  |                              |  +--CAPOWC009617_KOG0300
|  |           |  |  |                           +--| (100)
|  |           |  |  |                           |  +----RHOMAR013604_KOG0300
|  |           |  |  |                        +--| (83)
|  |           |  |  |                        |  +-----ANAIGN021178_KOG0300
|  |           |  |  |                     +--| (86)
|  |           |  |  |                     |  +-----MANSPH001444_KOG0300
|  |           |  |  |                  +--| (57)
|  |           |  |  |                  |  +----PHYPOL005220_KOG0300
|  |           |  |  |               +--| (30)
|  |           |  |  |               |  +---------------------------PHAKIR009940_KOG0641
|  |           |  |  |            +--| (36)
|  |           |  |  |            |  +------GEFOKE013660_KOG0300
|  |           |  |  |         +--| (50)
|  |           |  |  |         |  +------PYGBIF005191_KOG0300
|  |           |  |  |      +--| (45)
|  |           |  |  |      |  +-----------NUTLON021045_KOG0300
|  |           |  |  |   +--| (47)
|  |           |  |  |   |  +-------NAEFOW008359_KOG0300
|  |           |  |  +---| (96)
|  |           |  |      |  +----PLABRA005271_KOG0300
|  |           |  |      +--| (74)
|  |           |  |         +---PYGBIF008426_KOG0300
|  |           +--| (50)
|  |              |        +---TELSUB053784_KOG0288
|  |              |     +--| (100)
|  |              |     |  +--ARATHA045781_KOG0300
|  |              |  +--| (100)
|  |              |  |  |    +--PHYPAT020556_KOG1407
|  |              |  |  +----| (100)
|  |              |  |       +---NEMVEC023004_KOG1407
|  |              +--| (59)
|  |                 +------------------VERVER006773_KOG0300
+--| (7)
|  +--------GEFOKE025576_KOG0273
|
|            +--NEMVEC005250_KOG0273
|        +---| (74)
|        |   +-----------------GLOWIT020636_KOG3881
|     +--| (59)
|     |  +---------------BAFFRI049564_KOG0647
|  +--| (59)
|  |  |                       +--SPIPUN008132_KOG0315
|  |  |                    +--| (100)
|  |  |                    |  +--ROZALL003074_KOG0315
|  |  |                 +--| (91)
|  |  |                 |  |                 +--KLENIT003668_KOG0315
|  |  |                 |  |              +--| (99)
|  |  |                 |  |              |  +--ARATHA026528_KOG0315
|  |  |                 |  |           +--| (63)
|  |  |                 |  |           |  |     +--DIALUT008180_KOG0315
|  |  |                 |  |           |  |  +--| (58)
|  |  |                 |  |           |  |  |  +--NUTLON005266_KOG0315
|  |  |                 |  |           |  +--| (46)
|  |  |                 |  |           |     +--GLOWIT014285_KOG0315
|  |  |                 |  |        +--| (48)
|  |  |                 |  |        |  |        +--BIGNAT011008_KOG0315
|  |  |                 |  |        |  |     +--| (58)
|  |  |                 |  |        |  |     |  +--PLABRA007776_KOG0315
|  |  |                 |  |        |  |  +--| (42)
|  |  |                 |  |        |  |  |  +----HALSEO005094_KOG0315
|  |  |                 |  |        |  +--| (59)
|  |  |                 |  |        |     |     +--ANAIGN007607_KOG0315
|  |  |                 |  |        |     |  +--| (64)
|  |  |                 |  |        |     |  |  +--PHYPOL007168_KOG0315
|  |  |                 |  |        |     +--| (49)
|  |  |                 |  |        |        |     +--DIPROT025650_KOG0315
|  |  |                 |  |        |        |  +--| (99)
|  |  |                 |  |        |        |  |  +-----VITBRA017712_KOG0315
|  |  |                 |  |        |        +--| (54)
|  |  |                 |  |        |           +---HONFER004102_KOG0315
|  |  |                 |  |     +--| (65)
|  |  |                 |  |     |  +--RHOMAR009339_KOG0315
|  |  |                 |  |  +--| (70)
|  |  |                 |  |  |  |     +--HEMKUK014605_KOG0315
|  |  |                 |  |  |  |  +--| (92)
|  |  |                 |  |  |  |  |  |  +--CHOSPE000617_KOG0315
|  |  |                 |  |  |  |  |  +--| (94)
|  |  |                 |  |  |  |  |     +---EUGLON012018_KOG0315
|  |  |                 |  |  |  +--| (91)
|  |  |                 |  |  |     |  +--VERVER008118_KOG0315
|  |  |                 |  |  |     +--| (100)
|  |  |                 |  |  |        +--VERVER008420_KOG0315
|  |  |                 |  +--| (82)
|  |  |                 |     |  +--MANSPH003325_KOG0315
|  |  |                 |     +--| (79)
|  |  |                 |        +--GONPAC030200_KOG0315
|  |  |              +--| (86)
|  |  |              |  |     +--ACACAS005356_KOG0315
|  |  |              |  |  +--| (48)
|  |  |              |  |  |  |  +--PHYINF008084_KOG0315
|  |  |              |  |  |  +--| (73)
|  |  |              |  |  |     |     +--THETRA007404_KOG0315
|  |  |              |  |  |     |  +--| (100)
|  |  |              |  |  |     |  |  +--CHOSPE023632_KOG0315
|  |  |              |  |  |     +--| (100)
|  |  |              |  |  |        +------TRIMAR002067_KOG0315
|  |  |              |  +--| (89)
|  |  |              |     |     +--PHAKIR012465_KOG0315
|  |  |              |     |  +--| (85)
|  |  |              |     |  |  +---NAEFOW007921_KOG0315
|  |  |              |     +--| (65)
|  |  |              |        +---LENLIM009295_KOG0315
|  |  |           +--| (90)
|  |  |           |  +--CAPOWC005889_KOG0315
|  |  |        +--| (92)
|  |  |        |  |     +--HOMSAP065348_KOG0315
|  |  |        |  |  +--| (100)
|  |  |        |  |  |  +--NEMVEC021868_KOG0315
|  |  |        |  +--| (84)
|  |  |        |     +----SALKVE007063_KOG0315
|  |  |     +--| (94)
|  |  |     |  |  +----TELSUB053659_KOG0315
|  |  |     |  +--| (43)
|  |  |     |     |  +--------TOXGON001131_KOG0315
|  |  |     |     +--| (66)
|  |  |     |        |  +--------MONEXI000486_KOG0315
|  |  |     |        +--| (100)
|  |  |     |           +----------COLSPE020269_KOG0315
|  |  |  +--| (100)
|  |  |  |  |        +---GALSUL003152_KOG0315
|  |  |  |  |     +--| (100)
|  |  |  |  |     |  +---GALSUL002396_KOG0315
|  |  |  |  +-----| (100)
|  |  |  |        +---GALSUL003730_KOG0315
|  |  +--| (73)
|  |     |     +------------DIPROT032118_KOG1407
|  |     +-----| (92)
|  |           +----SALKVE004501_KOG1407
+--| (24)
   |  +------HOMSAP052423_KOG0315
   +--| (43)
      +-------GLOWIT000301_KOG0641


Consensus tree in newick format: 

(HOMSAP077249_KOG0265:1.9943367024,((((((((((((NEMVEC002589_KOG0265:0.7111397959,(NEMVEC008175_KOG0265:0.5233288440,SALKVE001999_KOG0265:0.7774435217)95:0.0917664010)39:0.0159431422,SPIPUN001707_KOG0265:0.5687552973)96:0.1290515167,NEMVEC015418_KOG0265:0.9500874159)100:0.2009385987,((((GLOWIT004620_KOG0265:0.5025340562,CYAPAR018914_KOG0265:0.5757326438)98:0.2760214206,BAFFRI017052_KOG0265:0.8341811714)58:0.1275738730,(((SPISPE008668_KOG0265:0.2799205594,HEMKUK018321_KOG0265:0.1599407268)85:0.1102640827,BIGNAT004367_KOG0300:2.5965350731)39:0.2319628055,NUTLON013375_KOG0265:0.6601902741)34:0.0502033008)52:0.1194143897,((ANDGOD000195_KOG0265:0.6149213226,(EUGLON003397_KOG0265:0.9043126171,NAEFOW007841_KOG0265:0.7926390922)95:0.1473802987)90:0.1529266955,DIPROT027005_KOG0265:0.8608572605)90:0.0736346618)54:0.0659789154)96:0.1080183374,(RHOMAR001117_KOG0265:0.6852042749,CYAPAR000660_KOG0265:0.9702153000)100:0.3509359835)100:0.3094813904,(HONFER000899_KOG0265:0.8018675452,BIGNAT017640_KOG0265:1.2481052246)100:0.3408021419)100:0.4462978490,SALKVE010562_KOG0641:1.7933884232)55:0.2181990893,ANCTWI002699_unknown:1.3148475954)20:0.0314823049,((((((((PLABRA002273_KOG0265:0.2281441484,ANAIGN024013_KOG0265:0.5803153489)98:0.0847809557,GALSUL001961_KOG0265:0.2545784261)100:0.6256158337,CYAPAR006264_KOG0313:0.6764567861)100:0.4447553127,((HEMKUK004385_KOG0286:0.5671835717,GONPAC044703_KOG0641:1.3065779172)100:0.4592402754,(RHIIRR015197_KOG0315:0.1338489752,ARATHA026484_KOG0315:0.1086263808)100:0.4424564868)100:0.4606438341)100:0.3744641054,((((((GALSUL000674_KOG0316:0.2687227147,ARATHA032802_KOG0316:0.2502245533)95:0.0147941368,NEMVEC003341_KOG1407:1.6102022057)52:0.0502188449,DIALUT010337_KOG0316:0.2103957075)51:0.0681056424,ANAIGN013600_KOG0316:0.3262306277)38:0.0461903646,PLABRA003618_KOG0316:0.2246642120)38:0.0549092567,NEMVEC010448_KOG0316:0.1706820379)97:1.1629240289)93:0.1113023729,((GEFOKE021412_KOG0310:0.6997766727,LENLIM016211_KOG1407:1.4575156181)100:0.6139275353,DIALUT006541_KOG0313:1.3242555931)76:0.3215195357)31:0.0591373803,DIPROT013331_KOG0315:1.7236494124)24:0.0298141029,(((PHYPOL004532_KOG0278:2.4875912007,((((((((((ANAIGN002649_KOG2919:3.8251533300,TELSUB022496_KOG3881:0.0000027544)96:0.9763018185,(((((CYAPAR004249_KOG2919:0.1919999342,PHAKIR014373_KOG2919:0.4859292229)100:3.0021345065,COLSPE009699_KOG3881:0.1648655085)100:0.6334292863,DIALUT002764_KOG3881:1.0771189449)84:0.1104021441,(RHOMAR007927_KOG3881:0.6850584988,GONPAC026127_KOG3881:0.7986054943)71:0.0916277276)24:0.0155289938,BAFFRI048167_KOG3881:0.7520262504)50:0.0885540351)46:0.0264364391,GLOWIT003292_KOG3881:0.7161585455)89:0.0920280700,(DIPROT012960_KOG3881:1.0294367918,PHYPOL006935_KOG3881:1.2685952940)93:0.1212432562)86:0.0587830166,((((TELSUB004995_KOG2919:3.1097365526,GEFOKE004939_KOG3881:0.5271884246)52:0.2619829953,(BIGNAT009117_KOG3881:0.7509216576,PLABRA000472_KOG3881:0.6941946355)81:0.1113984253)56:0.1162879483,(EUGLON011858_KOG3881:0.9680828468,NUTLON019235_KOG3881:0.4872014126)57:0.2032230839)66:0.1368433381,(((((ARATHA011316_KOG3881:0.5217255496,PHYPAT035644_KOG3881:0.3659447064)100:0.2771212876,KLENIT003255_KOG3881:0.5575442600)97:0.1755985937,(CHLREI018738_KOG3881:0.8621407951,MICSPE006000_KOG3881:0.9510011646)100:0.2401070958)100:0.2480871801,((NAEFOW011736_KOG3881:0.9271820947,HONFER011363_KOG3881:1.0363653662)82:0.0157245970,NUTLON020389_KOG3881:1.6933177876)73:0.0988947490)64:0.0261235709,TRIMAR002592_KOG3881:1.2759873433)83:0.0919804814)21:0.0946070013)26:0.0718178588,(((((HOMSAP033468_KOG3881:0.6774588873,NEMVEC019107_KOG3881:0.6037069560)100:0.1878124729,VERVER009192_KOG3881:1.3079310362)65:0.0641983618,(SALKVE017410_KOG3881:0.5420264462,(ANDGOD001687_KOG3881:1.2239310700,(TELSUB027235_KOG3881:0.1769569842,CHOSPE026264_KOG3881:0.2064702054)100:0.7342806522)100:0.3539050204)98:0.2325156746)80:0.0329946619,ACACAS011124_KOG3881:1.0142988474)39:0.0966813571,(((((RHIIRR015232_KOG3881:0.1693000989,HOMSAP005449_KOG3881:1.3179327161)100:0.4092655140,SPIPUN000421_KOG3881:0.8232931865)99:0.1492638557,ROZALL005246_KOG3881:1.1620963343)86:0.1889782381,(MANSPH008041_KOG3881:0.6732673537,GLOWIT018798_KOG3881:0.9497973751)98:0.2213060521)31:0.0281625073,(CHOSPE022801_KOG3881:0.7608348500,PYGBIF002094_KOG3881:1.4618215566)64:0.4769519771)21:0.0956114690)39:0.0747867034)53:0.0828088056,(HALSEO014402_KOG3881:1.0763051761,(ANAIGN007214_KOG3881:0.7226509049,(PHAKIR013926_KOG3881:0.9834413578,(COLSPE032018_KOG3881:0.9982993305,GLOWIT008473_KOG3881:1.0744639111)100:0.7680899497)66:0.0799564385)53:0.0777048000)62:0.2687594254)88:0.1136838814,PYGBIF002290_KOG3881:0.8810526755)90:0.0958311746,(THETRA001011_KOG3881:1.1323733393,GRACHO008374_KOG3881:1.9066492274)76:0.0941112625)89:0.1743693562,((DIPROT018469_KOG3881:1.2484897812,(VITBRA016082_KOG3881:1.3058357215,HOMSAP046412_KOG3881:1.9233838130)99:0.3046294436)75:0.0987765072,EUGLON001196_KOG3881:1.0843017084)99:0.2036763780)45:0.0987885065)82:0.3588015977,(GLOWIT012313_KOG0647:1.8810728391,(((((((((((((((((((((ARATHA042497_KOG2111:0.2041066437,(ARATHA027732_KOG2111:0.1458190106,ARATHA034872_KOG2111:0.5187416173)100:0.1532339337)93:0.0513307719,MICSPE004350_KOG2111:0.4269901204)93:0.0268592070,PHYPAT044767_KOG2111:0.2063721599)100:0.0379332640,KLENIT008134_KOG2111:0.1003916120)100:0.0339648772,CHLREI011173_KOG2111:0.2979205344)91:0.0869955891,COLSPE002995_KOG2111:0.1437817464)76:0.0332411361,DIALUT013334_KOG2111:0.2064856321)69:0.0390811128,(PHYINF014248_KOG2111:0.1646794646,((HALSEO015099_KOG2111:0.1997915690,PLABRA002079_KOG2111:0.3005611854)86:0.0545347107,((COLSPE001895_KOG2111:0.1562112204,TOXGON005214_KOG2111:0.7971093721)100:0.1224723519,COLSPE002265_KOG2111:0.3547963368)100:0.1293839809)88:0.0274542753)79:0.0156705770)51:0.0184325825,((GLOWIT007660_KOG2111:0.1118223365,CYAPAR012287_KOG2111:0.2269164139)98:0.0926396967,(RHOMAR008719_KOG2111:0.1586972244,(GONPAC027044_KOG2111:0.1696213110,BAFFRI016816_KOG2111:0.4827672066)95:0.0776389662)94:0.0351821518)72:0.0244212291)75:0.0495194544,((((PHAKIR012576_KOG2111:0.2876208116,(NAEFOW016320_KOG2111:0.2300962432,ANDGOD005774_KOG2111:0.5888444503)93:0.0692722017)92:0.0427104292,(TELSUB008874_KOG2111:0.5776371103,TELSUB026849_KOG2111:0.5273258335)91:0.1333975181)75:0.0628860342,(((RHOMAR004746_KOG2111:0.5675146577,PHAKIR013215_KOG2111:0.6408676817)88:0.0497351772,NUTLON011461_KOG2111:0.3324559404)92:0.1093720463,((NAEFOW012108_KOG2111:0.5161170433,TRIMAR000386_KOG2111:0.6214167605)98:0.1095507498,PHAKIR002228_KOG2111:0.6849525726)89:0.1138261256)93:0.0783790661)91:0.0536161848,EUGLON005346_KOG2111:0.5794512039)83:0.0596362591)91:0.0623699815,(ACACAS014510_KOG2111:0.2624847875,DIPROT040320_KOG2111:0.4240881522)97:0.0402403857)57:0.0106506655,(DIPROT003635_KOG2111:0.2420254635,((((((HOMSAP054398_KOG2111:0.2184242401,((HOMSAP050312_KOG2111:0.2323835349,NEMVEC012506_KOG2111:0.2499936329)100:0.2708011718,SALKVE018675_KOG2111:0.8411410215)98:0.1610848236)95:0.0345814888,CAPOWC007536_KOG2111:0.2303761786)98:0.0702627962,SALKVE006811_KOG2111:0.5916245772)92:0.0444466641,RHIIRR008444_KOG2111:0.3234568785)97:0.0680685590,(PYGBIF001944_KOG2111:0.4021614093,(LENLIM005419_KOG2111:0.3113416918,THETRA009856_KOG2111:0.7721450839)91:0.0791555117)98:0.1734898511)96:0.0976365399,(MANSPH006348_KOG2111:0.4518378869,(MANSPH003355_KOG2111:0.3339987032,(COLSPE005431_KOG2111:0.2579547186,(((CAPOWC007895_KOG2111:0.2036253513,(SPIPUN001818_KOG2111:0.0848757719,RHIIRR012195_KOG2111:0.1690852305)100:0.0623151742)100:0.0737719451,((ACACAS013351_KOG2111:0.2566333285,PHYPOL009587_KOG2111:0.3369277073)100:0.1132684463,((((NAEFOW013860_KOG2111:0.2631451874,EUGLON033004_KOG2111:0.3880347881)98:0.0205484170,PHAKIR004473_KOG2111:0.2770100036)100:0.0951668621,ANDGOD005804_KOG2111:0.5052715666)96:0.0802148551,(GEFOKE022131_KOG2111:0.4307752238,((DIPROT039816_KOG2111:0.7075998532,NUTLON012786_KOG2111:0.5569615540)91:0.0783054131,RHOMAR012942_KOG2111:0.3860616962)91:0.0802458926)88:0.1010514596)85:0.0563016567)85:0.0091481826)91:0.0515579713,((HEMKUK008642_KOG2111:0.2605185416,(((CHOSPE018034_KOG2111:0.5514765723,DIPROT016617_KOG2111:0.5238455969)95:0.0815481577,HONFER009457_KOG2111:0.4278108227)94:0.0553497747,PHYINF010227_KOG2111:0.3383164673)82:0.0812757954)82:0.0412440395,GLOWIT007632_KOG2111:0.3053208958)98:0.0342855616)91:0.0984707420)100:0.5010915815)89:0.1097912840)93:0.0666514201)88:0.0613182637)74:0.0326877277)85:0.0481175361,PHYPOL002290_KOG2111:0.2080393597)89:0.1036459527,VERVER007533_KOG2111:0.3248548022)59:0.0747254916,((VITBRA011654_KOG2111:0.3532987436,TOXGON002823_KOG2111:0.7616680704)100:0.1646490316,(ANAIGN006448_KOG2111:0.7855960478,NUTLON014106_KOG2111:0.9352989701)98:0.1362030776)61:0.0503020427)98:0.0833155580,(HONFER000914_KOG2111:0.5532396045,GONPAC045378_KOG2111:0.6234568420)95:0.0744105441)96:0.0894558436,(MANSPH006404_KOG2111:0.5102224999,MANSPH005824_KOG2111:0.5808185275)84:0.1151598236)85:0.1178449828,SPIPUN001675_KOG2111:0.6515310851)79:0.1295889854,EUGLON048386_KOG2111:0.6684001217)96:0.1561504646,EUGLON029647_KOG2111:0.6036931716)96:1.2080221858,((((((((((((SPIPUN001918_KOG4532:0.1730252915,ROZALL001427_KOG4532:0.2300846126)100:0.2169375325,GLOWIT008557_KOG4532:0.4768604682)34:0.0761019271,(RHOMAR000943_KOG4532:0.4376929659,(GALSUL003492_KOG4532:0.9568927004,(((HEMKUK003709_KOG4532:0.7810946349,(ACACAS010605_KOG4532:1.0874097828,ACACAS009710_KOG4532:0.8074278876)99:0.3020145915)99:0.1588292178,((((KLENIT010312_KOG4532:0.3329801617,GALSUL003158_KOG4532:2.1529955940)90:0.3951426291,MICSPE005662_KOG4532:0.9333900035)90:0.0875885351,CHLREI006334_KOG4532:1.3421769569)98:0.2704540763,CAPOWC005470_KOG4532:0.9233397227)100:0.4643424537)97:0.0583117801,PHYPOL003263_KOG4532:0.8078318351)99:0.1404848118)91:0.1664432294)44:0.0398337568)51:0.0866143232,((DIPROT010604_KOG4532:0.4982203967,CYAPAR003910_KOG4532:0.8302552445)47:0.0764993426,(CAPOWC002908_KOG4532:0.6062013794,PHAKIR003730_KOG4532:0.5847927917)80:0.0643609242)49:0.0717761154)58:0.0677734783,KLENIT010357_KOG4532:0.4092102528)20:0.0180338064,PYGBIF005035_KOG4532:0.5810331084)44:0.0909476635,(GEFOKE006383_KOG4532:0.7166593770,EUGLON046188_KOG4532:0.9989648205)48:0.1046706070)90:0.0679130398,CHLREI005971_KOG4532:0.6792023025)99:0.1524479367,HEMKUK015682_KOG4532:1.0877844383)67:0.0602916711,(NAEFOW009511_KOG4532:1.0893307147,(ANDGOD003512_KOG4532:1.0534406781,(VERVER011952_KOG4532:0.7062469082,CHOSPE014636_KOG4532:0.8145472361)67:0.7125385357)66:0.1043323309)90:0.2310130992)92:0.1891468867,((VERVER009003_KOG4532:0.4271325977,VERVER012601_KOG4532:0.1957447620)100:0.4192893939,VERVER013025_KOG4532:0.4283320714)100:0.8933876361)99:0.1496460745,(GEFOKE008820_KOG4532:0.6513348465,(((((((GALSUL003315_KOG4532:0.9381179764,(SPIPUN003489_KOG4532:0.5632521653,NUTLON012674_KOG4532:0.7619855846)99:0.0588488969)67:0.0855003752,(PLABRA007977_KOG4532:0.5584314231,DIPROT030764_KOG4532:0.7383062431)82:0.1975444123)41:0.0371329494,CHOSPE028699_KOG4532:0.7072938565)42:0.0791039740,(((MICSPE003194_KOG4532:0.3456074842,CHLREI010142_KOG4532:0.5019802435)99:0.1277928337,VITBRA016550_KOG4532:0.9260540811)31:0.0402738534,GRACHO010555_KOG4532:0.4773253241)48:0.0621959823)77:0.0571734948,((GLOWIT021910_KOG4532:0.2870770327,BAFFRI018823_KOG4532:0.5378783936)98:0.1420224657,((ARATHA039951_KOG4532:0.3419749623,ARATHA019990_KOG4532:0.3108274891)87:0.0344482793,PHYPAT030498_KOG4532:0.2058553355)100:0.1486459958)89:0.0723408916)88:0.1626749807,COLSPE006554_KOG4532:0.4161461839)56:0.0734628624,NAEFOW003494_KOG4532:0.6780162795)69:0.1454185050)100:0.1838703845)100:0.4163961334)54:0.0467805032)87:0.0818699833)82:0.1779287332,(((((ANAIGN016012_KOG0290:2.4843671276,PHYPOL010429_KOG0310:1.1881665327)48:0.0000021757,RHOMAR006675_KOG1034:1.5204094209)80:0.2137032046,(PYGBIF000937_KOG0310:0.6098934086,NAEFOW009382_KOG0310:1.1582576280)100:0.9234656816)61:0.0805459810,(COLSPE015404_KOG0310:1.4190455262,PHYPAT040534_KOG0641:0.7234743398)75:0.4539581770)58:0.1507496620,(((GLOWIT002685_KOG0300:2.3265281888,(((((((ARATHA040589_KOG1007:0.2437876014,PHYPAT028843_KOG1007:0.2419736885)97:0.0833126825,ARATHA008123_KOG1007:0.2398252390)100:0.2144418577,PHYPAT023740_KOG1007:0.5584135449)100:0.1217783263,(ARATHA038871_KOG1007:0.4793037596,ARATHA021991_KOG1007:0.2839168557)74:0.1980216694)74:0.0936328039,(ARATHA002871_KOG1007:0.2313085448,ARATHA010513_KOG1007:0.0882295718)100:0.3674525112)71:0.1076084649,KLENIT009227_KOG1007:0.4561190443)74:0.2916680092,(ARATHA033392_KOG1007:0.1663227348,ARATHA038935_KOG1007:0.1342029766)99:0.0748098540)99:1.5214030336)94:0.8032898988,((((((((((COLSPE005968_KOG1007:3.5775226916,COLSPE008402_KOG1446:0.1742870822)91:0.0517267196,GALSUL001176_KOG1446:0.2800547646)75:0.0465081680,(VITBRA006961_KOG1446:0.3503803709,DIALUT008032_KOG1446:0.4461643808)100:0.0980203693)82:0.0422838031,((DIPROT021996_KOG1446:0.1950124672,ANDGOD001254_KOG1446:0.5047003043)90:0.0480314871,PHAKIR003069_KOG1446:0.1949182555)95:0.0439529867)85:0.0394860716,RHOMAR006955_KOG1446:0.2950392494)91:0.0497797696,(((((SPIPUN008851_KOG1446:0.2145125174,((CAPOWC000863_KOG1446:0.2151468339,HOMSAP073519_KOG1446:0.2570462697)100:0.0641448014,((CHOSPE014882_KOG1446:0.2136009645,(CHLREI008014_KOG1446:0.2016579740,HONFER002984_KOG1446:0.2276233577)100:0.0910144970)99:0.0635032500,BAFFRI047340_KOG1446:0.2190053330)79:0.0504197145)69:0.0335192925)83:0.0531832104,PHYINF002990_KOG1446:0.2777363878)58:0.0189482754,(HALSEO009240_KOG1446:0.2296371064,PLABRA000804_KOG1446:0.3792145915)92:0.0656148235)85:0.0474094170,(((VERVER005413_KOG1446:0.1690256902,ACACAS004790_KOG1446:0.2125519453)99:0.0591099040,GEFOKE016656_KOG1446:0.1903987534)83:0.0364805428,(CYAPAR006048_KOG1446:0.2359984432,NAEFOW009378_KOG1446:0.3209867452)93:0.0633072567)76:0.0298059070)77:0.0442259308,MANSPH004926_KOG1446:0.1884442060)86:0.0341781312)85:0.0162319077,(KLENIT014388_KOG1446:0.1859461378,MICSPE007308_KOG1446:0.2567724331)100:0.0835526924)86:0.0614893591,((SALKVE016203_KOG1446:0.2108429930,((EUGLON012614_KOG1446:0.2833468300,BIGNAT007688_KOG1446:0.2235576390)100:0.2112512412,ANAIGN022927_KOG1446:1.0910158252)91:0.2459477123)89:0.0742764477,GRACHO008817_KOG1446:0.2490811485)87:0.0227129444)85:0.0492684433,NUTLON024376_KOG1446:0.3111917071)77:0.1099623016,THETRA005438_KOG1446:0.1340598247)100:2.0398803344)58:0.3444813694,(((((HOMSAP030779_KOG4714:0.1834869269,GLOWIT017180_KOG4714:0.1860047627)38:0.0383922700,((((((SPIPUN000589_KOG4714:0.1436877081,MICSPE001612_KOG4714:0.2095691824)77:0.0331933558,(HALSEO000434_KOG4714:0.1585529116,(HONFER000307_KOG4714:0.1845173204,PHYINF005837_KOG4714:0.2095935554)95:0.0495908986)85:0.0419154155)73:0.0193214097,(((DIPROT005867_KOG4714:0.1103392353,(GALSUL001037_KOG4714:0.2061419383,((((BIGNAT001386_KOG4714:0.1216457978,BAFFRI010298_KOG4714:0.2196230034)97:0.0400201906,VITBRA007617_KOG4714:0.1486841826)97:0.0321213384,THETRA003097_KOG4714:0.2051105540)97:0.0346660647,NAEFOW011277_KOG4714:0.1359430134)100:0.1318576334)100:0.1708704046)93:0.0266441401,(NAEFOW003604_KOG4714:0.1489782115,GRACHO000626_KOG4714:0.2680839596)98:0.0481080984)99:0.0401810599,(PHAKIR002306_KOG4714:0.1331988929,EUGLON011851_KOG4714:0.2060168939)68:0.0229344574)89:0.0218870577)74:0.0148386151,MONEXI007004_KOG4714:0.1794559515)66:0.0180681898,NUTLON006688_KOG4714:0.1658384356)58:0.0115846373,(GALSUL002521_KOG4714:0.1756919943,(THETRA003332_KOG4714:0.2428729874,ROZALL004876_KOG4714:0.2950429669)99:0.0481932522)52:0.0306876710)44:0.0325178722)28:0.0065391004,(PYGBIF001838_KOG4714:0.1310345604,ANDGOD000135_KOG4714:0.3430300959)66:0.0497814743)47:0.0349709450,PHYPOL002485_KOG4714:0.1648558857)97:0.4332368387,(HOMSAP062923_KOG4714:0.4518947350,NEMVEC018059_KOG4714:0.5080152504)100:1.2265018821)99:0.5576929328)54:0.2569929807)26:0.0670586873)16:0.0706307866)57:0.0815273856)18:0.0069236344,(((((((EUGLON011909_KOG0265:1.1910647412,(ANAIGN020185_KOG0313:0.3993568577,(LENLIM012896_KOG0315:0.5604410278,(NUTLON009057_KOG0315:0.3656284091,GONPAC045884_KOG0315:0.5073611080)89:0.0796989542)100:0.3003374547)99:0.0983119871)99:0.1626808149,(((GEFOKE018618_KOG0296:0.4891282806,GLOWIT023483_KOG0296:0.2459324829)100:0.1517839153,COLSPE003325_KOG0296:0.4237029235)100:0.1435474936,(GRACHO008966_KOG0313:0.5104115131,SPIPUN007200_KOG0313:0.4986285402)100:0.2087368670)100:0.8855608059)90:0.0907414157,(COLSPE015803_KOG0300:1.1814700953,EUGLON047847_KOG1034:1.3907039800)90:0.1483691668)98:0.1791549844,(TELSUB018832_KOG0313:1.3234227089,(((((((((((((((((PHYINF014076_KOG0641:1.9608210687,PLABRA002870_KOG1036:0.4853628071)81:0.2124635166,CAPOWC008741_KOG1036:0.3392590326)78:0.0884737024,RHOMAR001735_KOG1036:0.4309634942)42:0.0533040856,ARATHA040426_KOG1036:1.0254977135)26:0.0372751096,HEMKUK008969_KOG1036:1.8280832204)8:0.0401333785,((CHLREI005205_KOG1036:0.3109835562,PHAKIR002751_KOG1036:1.8644248815)32:0.2196583267,(MANSPH002038_KOG1036:0.5299299529,((GALSUL000503_KOG1036:0.5552669730,GRACHO008742_KOG1036:0.8470330976)98:0.1570110835,(PHYINF001591_KOG1036:0.4055638936,SAPDIC006198_unknown:0.3975259282)59:0.1028781855)58:0.1011310388)51:0.1222735691)2:0.0133152285)6:0.0952899355,(((((((((ARATHA042034_KOG1036:0.1427863896,PHYPAT032576_KOG1036:0.5399664727)96:0.0636299237,KLENIT008071_KOG1036:0.2619968401)100:0.1289916958,(RHIIRR018409_KOG1036:0.2751160966,SPIPUN004983_KOG1036:0.3348393790)100:0.1668333240)99:0.0921098888,CHOSPE021297_KOG1036:0.4336437274)70:0.0500085942,DIPROT009569_KOG1036:0.4619298425)39:0.0127338768,((GONPAC038529_KOG1036:0.2020575291,BAFFRI007273_KOG1036:0.3681891454)100:0.1155964039,((GLOWIT021767_KOG1036:0.2258294095,DIALUT007743_KOG1036:0.6575764335)92:0.0664678169,PHYPOL012355_KOG1036:0.3514056168)69:0.0581272819)40:0.0329698406)75:0.0216576229,((HOMSAP048176_KOG1036:0.3381662811,TRIMAR001383_KOG1036:0.2041030584)99:0.0423422474,SPISPE002492_KOG1036:0.4036868338)76:0.0378871462)89:0.0372341165,(VERVER010959_KOG1036:0.3050497688,ACACAS006828_KOG1036:0.3885801864)90:0.0565882424)76:0.0436090336,((PHAKIR014541_KOG1036:0.2671814664,PHYPOL001054_KOG1036:1.8987477762)71:0.1368337230,(((COLSPE004169_KOG1036:0.3994628839,(VITBRA019588_KOG1036:0.5650967340,TOXGON000951_KOG1036:0.6080213229)97:0.2103482067)66:0.0664957673,((HALSEO005338_KOG1036:0.5754842129,EUGLON032011_KOG1036:0.5873500878)53:0.0901868763,SALKVE017245_KOG1036:0.8175508326)38:0.0752894122)38:0.0720033725,((PYGBIF001318_KOG1036:0.0000025989,DIPROT015636_KOG3881:2.7185216311)55:0.4421953894,(LENLIM002256_KOG1036:0.5335287674,CHOSPE004758_KOG1036:1.4127997194)52:0.0000022456)27:0.1424817793)18:0.0185379399)32:0.0440219283)37:0.0740690915)3:0.0338871042,(((THETRA002588_KOG1036:0.6826847855,NUTLON020446_KOG1036:1.0064408497)66:0.0426782339,CHOSPE031758_KOG1036:0.2124476715)100:0.1319415796,BIGNAT019178_KOG1036:0.7305391572)46:0.1016081295)6:0.0292915292,MICSPE006265_KOG1036:0.5322690661)76:0.0893812994,((HONFER002653_KOG1036:0.6266261429,TELSUB036120_KOG1036:0.8755280406)79:0.1028033698,NAEFOW004523_KOG1036:0.7947897587)78:0.0932220287)27:0.0327946023,(MONEXI012190_KOG1036:0.5836139196,(ROZALL001066_KOG1036:0.5380144395,ANAIGN001073_KOG1036:0.3087062451)98:0.1106500345)64:0.1350193759)50:0.1000980858,(ANDGOD004162_KOG1036:0.3676625199,(BIGNAT002608_KOG1036:1.1636717730,DIPROT017879_KOG1036:1.5771604645)93:0.9287884940)79:0.3869667461)81:0.1442865726,((((((((((((((((ARATHA025626_KOG0647:0.2631937064,CHLREI006494_KOG0647:0.4992366203)100:0.0936486990,MICSPE004361_KOG0647:0.2524617551)100:0.0529606874,(VITBRA001021_KOG0647:0.5594566517,(CHOSPE013901_KOG0647:0.3950575745,NUTLON003912_KOG0647:0.5579345525)100:0.1473454062)100:0.0950067485)99:0.0547716944,PHYINF008667_KOG0647:0.4094586287)86:0.0336811355,(((CYAPAR010015_KOG0647:0.2528122087,GEFOKE004941_KOG0647:0.2273079576)99:0.0526042233,((VERVER014439_KOG0647:0.3473992280,(ACACAS013257_KOG0647:0.2655271785,THETRA008474_KOG0647:0.6224387258)99:0.0595826408)99:0.0552537256,(PHYPOL010716_KOG0647:0.3417400257,PHYPOL011430_KOG0647:0.4420384983)95:0.0444272984)95:0.0496658386)97:0.0413721150,COLSPE001249_KOG0647:0.3356947431)87:0.0451994835)80:0.0461289541,((DIALUT013834_KOG0647:0.3266931766,((DIPROT006966_KOG0647:0.4772267400,NUTLON022472_KOG0647:0.4399921244)100:0.1701474715,GEFOKE012840_KOG0647:1.7455162654)64:0.0129042811)82:0.1306347711,(PLABRA004649_KOG0647:0.4635729695,RHOMAR011261_KOG0647:0.7402360003)57:0.0489931160)34:0.0313416491)73:0.0506796106,(((HOMSAP002427_KOG0647:0.4115745259,((((HONFER001157_KOG0647:0.4407234457,TELSUB004746_KOG0647:0.8858759902)81:0.0637355371,LENLIM004972_KOG0647:0.9572509088)69:0.0419075831,MANSPH003771_KOG0647:0.8338187278)82:0.0816027760,EUGLON031888_KOG0647:0.8563240626)78:0.0570273547)65:0.0655875962,((SALKVE006943_KOG0647:0.5034273326,(CAPOWC005605_KOG0647:0.3647966962,DIALUT012457_KOG0647:1.3187573867)78:0.1557144611)47:0.0617911472,PYGBIF004774_KOG0647:0.5169408763)57:0.0584897399)14:0.0435365572,(((THETRA004750_KOG0647:0.4966311268,CHOSPE003707_KOG0647:0.6984562803)100:0.0622243567,CHOSPE005761_KOG0647:0.7915781219)95:0.1084569150,((EUGLON042400_KOG0647:0.4988579730,(((GONPAC010173_KOG0647:1.6089782378,HEMPHA004497_KOG0647:0.4039300616)97:0.1933985893,RHYHUM046031_KOG0647:0.5598198687)97:0.1302691683,(APISPI012697_KOG0647:0.6177487610,PAPANK040165_KOG0647:0.7199146485)100:0.4865901729)90:0.1404629837)100:0.1045152211,(((COLSPE023228_KOG0647:0.0000023911,COLSPE034961_KOG0647:0.0000029200)100:0.6544417529,BODSAL018175_KOG0647:0.3954554631)100:0.1232015932,(TRYBRU002892_KOG0647:0.3511545967,LEIMAJ000061_KOG0647:0.4056985163)100:0.2493701929)100:0.5124782434)100:0.1922561372)24:0.0643624101)74:0.0363776464)64:0.0448972949,(((SPIPUN002192_KOG0647:0.3648742818,(RHIIRR013356_KOG0647:0.3125055569,ROZALL004641_KOG0647:0.3917923965)80:0.0642304852)100:0.1142135343,NAEFOW012968_KOG0647:0.5858231221)99:0.0850996883,((GALSUL006550_KOG0647:0.2823136796,GRACHO001819_KOG0647:0.3742191286)70:0.0499488226,(BAFFRI008438_KOG0647:0.5046764657,BIGNAT000154_KOG0647:0.6004951331)96:0.0844238190)75:0.0971217651)49:0.0399928274)66:0.0500424869,GRACHO010765_KOG0647:0.9127570147)30:0.0499816435,(BAFFRI013893_KOG0647:0.4488837994,GONPAC043120_KOG0647:0.5107433768)62:0.1755014185)28:0.0675756608,(((ANAIGN017512_KOG0647:0.4514232649,ANAIGN003645_KOG0647:0.4391838411)100:0.3603213274,TOXGON005520_KOG0647:0.8250167178)68:0.0840865327,BIGNAT016962_KOG1036:1.0320208493)50:0.1094641709)40:0.0680063233,HALSEO006953_KOG0647:1.0434446264)43:0.0000021285,GLOWIT007831_KOG0647:2.3101816526)44:0.0489897015,(PHAKIR013643_KOG0647:0.7035875952,((((MONEXI008821_KOG0647:0.4931867348,MONEXI015611_KOG0647:0.8639806004)100:0.5487084615,((MANSPH001398_KOG0647:1.0722240841,NAEFOW004929_KOG0647:1.8132167912)92:0.1563131250,THETRA008494_KOG0647:1.0952763857)92:0.1121279613)98:0.0599410300,GONPAC041976_KOG0647:1.0892100884)99:0.0880048533,(PHAKIR001969_KOG0647:0.9460849368,GONPAC001174_KOG0647:1.5091296502)98:0.1860460406)88:0.0512347651)76:0.0565598833)38:0.0815075863,(((LENLIM015351_KOG0647:1.0988625157,ANDGOD005328_KOG0647:0.7436117159)53:0.0864192720,SPISPE003524_KOG0647:1.1251134563)50:0.0854820101,SPIPUN005798_KOG0647:0.9307284124)48:0.1555202657)20:0.0617430094,(RHOMAR011382_KOG0647:0.9649763048,(TELSUB052860_KOG0647:0.0026888330,TELSUB052861_KOG0647:0.0359624614)100:1.5214390128)49:0.1207508831)50:0.1224519140)63:0.2324791371,HOMSAP063556_KOG0647:1.7609128066)78:0.1250243774,THETRA004049_KOG0647:1.7959939887)97:0.2487141644,SALKVE021363_KOG0647:1.2119113164)99:0.2183750098,((BODSAL002996_KKT15:0.0000026494,bodo_saltans_008469_KKT15:0.0000026494)100:0.7611874338,((APISPI041242_KKT15:0.0000026494,prokinetoplastina_phf-6_007282_KKT15:0.0000026494)100:0.6761939714,(PAPANK034167_KKT15:0.0000026494,prokinetoplastina_phm-4_038624_KKT15:0.0000026494)100:0.7500202718)100:0.4508920405)83:0.0975641048)95:0.2031575007)76:0.0340214465)52:0.0263082914,((PHAKIR005249_KOG0278:1.6343379538,BAFFRI041412_KOG0278:1.1859847439)72:0.1733820776,(BAFFRI008524_KOG0641:1.3553887869,RHOMAR010899_KOG1034:1.3926571328)68:0.6316102041)36:0.0000022133)61:0.0183700068,(((((((((ARATHA025003_KOG0296:0.5371920191,(PHYPAT039327_KOG0296:0.2293579591,KLENIT001425_KOG0296:0.3097775876)100:0.0707568225)100:0.1114044300,(MICSPE002360_KOG0296:0.5131603872,ANDGOD003850_KOG0296:0.7617239683)80:0.1311363619)80:0.0679396534,CHLREI013441_KOG0296:0.5863847631)98:0.1215274996,((((((((((SPIPUN002953_KOG0296:0.3188714011,RHIIRR011370_KOG0296:0.2562179727)100:0.1016539087,ROZALL000306_KOG0296:0.5755310173)99:0.0755510296,MANSPH001631_KOG0296:0.6701807657)99:0.1110850105,(((((CAPOWC002672_KOG0296:0.4399364738,(THETRA010338_KOG0296:0.6207351344,CHOSPE001359_KOG0296:0.5038706180)100:0.1193621185)100:0.0878634094,SALKVE018134_KOG0296:0.7715089880)100:0.1088538714,(BAFFRI015827_KOG0296:0.4908444748,GONPAC041612_KOG0296:0.6143332685)97:0.2743957459)62:0.0675472097,(((GEFOKE013093_KOG0296:0.4421232178,ANAIGN015986_KOG0296:0.6886704170)71:0.0278871834,DIPROT032308_KOG0296:0.5336531434)71:0.0294114860,(RHOMAR011398_KOG0296:0.6694155552,HEMKUK000288_KOG0296:0.4569737013)96:0.1051788719)74:0.0690566589)69:0.0497278670,PLABRA004764_KOG0296:0.8275016768)28:0.0272993579)57:0.0456081317,SPISPE001972_KOG0296:0.8086556098)26:0.0141834580,((PHYINF012694_KOG0296:0.5252610998,(COLSPE002467_KOG0296:0.4194495163,VITBRA001976_KOG0296:0.6310459111)89:0.1091655949)98:0.0548080755,CHOSPE005477_KOG0296:0.7176228968)42:0.0824201469)44:0.0304592003,((HOMSAP018895_KOG0296:0.3516588045,NEMVEC002145_KOG0296:0.3809311891)100:0.4061360838,(EUGLON044071_KOG0296:0.6164983724,SPISPE009846_KOG0296:0.8339349906)96:0.1981048280)83:0.1210435061)17:0.0254885122,(((ACACAS013533_KOG0296:0.3762324753,VERVER010920_KOG0296:0.5535483892)89:0.0543648530,TELSUB024462_KOG0296:0.5934228173)40:0.0801460126,((PHAKIR001469_KOG0296:0.5270686318,NUTLON021467_KOG0296:0.5222672842)56:0.1200026313,((PHYPOL004032_KOG0296:0.5393552874,(HONFER002040_KOG0296:0.5588941551,(BIGNAT017860_KOG0296:0.7837653539,HALSEO008922_KOG0296:0.7012721748)100:0.1249000698)89:0.1194189807)82:0.0641050021,((GLOWIT013614_KOG0296:0.5593658515,NAEFOW009794_KOG0296:0.7383146823)99:0.1213850379,COLSPE014804_KOG0296:1.2820844342)75:0.0630720716)42:0.0366305810)39:0.0582952424)61:0.0735134577)83:0.0666692823,CYAPAR012095_KOG0296:0.4108327635)89:0.0459196703,GLOWIT003923_KOG0296:0.4389270668)91:0.0260706791)89:0.0853602320,DIALUT010801_KOG0296:0.6018970859)67:0.0491332657,(PYGBIF003477_KOG0296:0.6980671563,GRACHO007162_KOG0296:0.9450278401)63:0.1237438607)55:0.1780194400,TOXGON006847_KOG0296:1.1430664910)91:0.3634488423,((((((((((((HOMSAP019638_KOG1034:0.2047617068,NEMVEC018181_KOG1034:0.2977741574)70:0.0184640622,NEMVEC018191_KOG1034:0.2976341347)100:0.1854675564,SALKVE009673_KOG1034:0.4357463054)100:0.1337996639,VERVER008996_KOG1034:0.9211336642)61:0.0672368523,(((((PHYINF007639_KOG1034:0.3712357683,COLSPE007130_KOG1034:0.4028948382)100:0.0971275161,COLSPE011060_KOG1034:0.3302865270)97:0.1071765827,((ARATHA029553_KOG1034:0.2029181830,PHYPAT007023_KOG1034:0.2204386106)100:0.2492756520,KLENIT011054_KOG1034:0.6970870383)97:0.0974246392)48:0.0672392551,((GONPAC046106_KOG1034:0.4328135170,BAFFRI008180_KOG1034:0.5775477143)72:0.0511800373,((MICSPE009209_KOG1034:0.4942319331,CHLREI017260_KOG1034:0.4865638814)97:0.1220768689,ROZALL002943_KOG1034:1.2774451676)47:0.0492032628)26:0.0939561259)35:0.0693471078,(((RHIIRR000559_KOG1034:0.1313018489,RHIIRR013860_KOG1034:0.0884520267)100:0.0782917755,RHIIRR011232_KOG1034:0.2435724217)100:0.5379528814,PLABRA004823_KOG1034:0.6375791397)83:0.1882731707)31:0.0105579385)88:0.1208526373,((GALSUL003905_KOG1034:0.6268697467,GRACHO008827_KOG1034:0.6884821201)62:0.0904097850,(TELSUB041570_KOG1034:0.7343310956,DIPROT000450_KOG1034:1.4099941434)63:0.0784520418)97:0.1170078485)57:0.0950461587,((RHOMAR009496_KOG1034:0.7505614842,(GEFOKE019803_KOG1034:0.5597791658,VITBRA017413_KOG1034:1.4347369762)84:0.2168986662)66:0.0583830786,PHAKIR001375_KOG1034:0.7903930388)59:0.0725077652)62:0.1292392226,(SPIPUN003430_KOG1034:1.2478600962,NAEFOW004964_KOG1034:1.2147125763)63:0.0978214832)99:0.1743073549,ACACAS011498_KOG1034:1.0968320448)55:0.0567559049,((((SPIPUN008734_KOG1034:0.4822696307,RHIIRR014857_KOG1034:0.4486034906)100:0.1498081462,((ACACAS015389_KOG1034:0.6508020681,VERVER001697_KOG1034:0.8005808813)56:0.0850335320,(((CHLREI003906_KOG1034:0.6615163871,MICSPE006845_KOG1034:0.9770309183)54:0.1737283814,(THETRA006807_KOG1034:1.0445383260,DIPROT030744_KOG1034:0.9330817075)86:0.2662040453)41:0.0543765917,(GONPAC041856_KOG1034:0.8089316310,NUTLON017124_KOG1034:1.0882493358)89:0.2821153493)83:0.1591513750)94:0.1149634116)91:0.0482688417,CAPOWC009440_KOG1034:0.7088956226)100:0.1641295746,GALSUL001871_KOG1034:1.3916469873)100:0.3006611019)93:0.0221208635,HOMSAP102921_KOG1034:1.6735468071)100:0.1516762634,(((((GEFOKE026252_KOG1034:0.5402165538,NUTLON000382_KOG1034:0.3128447009)91:0.2288371920,(ACACAS010495_KOG1034:0.8914804699,LENLIM015660_KOG1034:1.5721700609)99:0.0836822406)86:0.0944263338,DIPROT009404_KOG1034:1.0568225016)87:0.1353631626,(NUTLON004785_KOG1034:0.9332825657,(((NEMVEC023008_KOG1034:0.7944620187,HOMSAP060396_KOG1034:0.9997277636)82:0.1686427541,THETRA005450_KOG1034:1.1851198712)100:0.1315986834,(SALKVE019341_KOG1034:0.1790667967,SALKVE019340_KOG1034:0.0000024003)100:0.8159640237)99:0.1778295373)70:0.0243205143)97:0.1260546309,ROZALL001346_KOG1034:1.5212256782)100:0.2798708237)100:0.6181978647)83:0.0589366412,(SPIPUN005330_KOG0313:1.1879557208,PHYPOL012773_KOG1407:1.5768817286)85:0.1877802533)64:0.0963040350)71:0.0483238614,SPIPUN004975_KOG0647:2.5045320338)24:0.0069936450)45:0.0603301817,((((((((((((((((ARATHA037791_KOG0265:0.2003260057,PHYPAT031712_KOG0265:0.5264642069)75:0.1261389541,ARATHA035986_KOG0265:0.2843041603)100:0.6705220261,PHYINF004938_KOG0265:1.0835855381)100:0.6880264272,SPIPUN000110_KOG4532:3.0463511624)88:0.6984117125,(EUGLON015980_KOG0273:0.7748869805,(((((SPIPUN000655_KOG0273:0.2150892804,((CAPOWC005108_KOG0296:0.1804399652,NEMVEC003460_KOG0315:0.2081542636)100:0.1009292812,SALKVE013088_KOG0296:0.3303604494)100:0.0842761097)100:0.1008361935,ANAIGN002728_KOG0273:0.5352154261)100:0.0612068024,GEFOKE011204_KOG0296:0.3710727137)99:0.0782794464,TRIMAR004209_KOG0296:0.4363675469)100:0.1196745931,EUGLON034542_KOG0296:0.5773630496)98:0.3597415820)54:0.0476780318)80:0.0540823755,((((HEMKUK011415_KOG0273:0.2205136879,((((((LENLIM007090_KOG0273:0.3613376387,PHYINF010484_KOG0273:0.4324621378)90:0.0709714557,SALKVE017101_KOG0273:0.3457271330)89:0.0657331149,(MANSPH004520_KOG0273:0.1553893318,TELSUB025318_KOG0286:0.4355443771)83:0.0469018150)90:0.0394583336,(CHLREI002955_KOG0296:0.2842203693,GEFOKE005437_KOG0296:0.2569836253)54:0.0506733906)48:0.0418264708,(CYAPAR020231_KOG0273:0.2598938670,(VITBRA010537_KOG0273:0.4666298334,COLSPE008928_KOG0273:0.2882395543)100:0.0892464749)99:0.0369293445)49:0.0515114578,KLENIT005616_KOG0273:0.2824812663)67:0.0402024857)98:0.0957751183,(NAEFOW003400_KOG0273:0.3140329944,NAEFOW014142_KOG0286:0.8707869603)98:0.1511981097)97:0.1205637814,EUGLON032220_KOG0315:0.6087391341)100:0.3546441388,PHYPOL013697_KOG0641:0.7414692467)88:0.2385068989)65:0.0579175109,((((((((COLSPE009469_KOG0265:0.3028371870,PHYINF003421_KOG0288:0.5826328743)99:0.0944062578,((((KLENIT003342_KOG0265:0.2465617692,(RHOMAR008829_KOG0296:0.2709947614,THETRA005964_KOG0296:0.3772193184)100:0.1073149114)99:0.0558702465,(TELSUB046072_KOG0288:0.2265017675,(GEFOKE007214_KOG0288:0.3425192696,DIALUT000918_KOG0288:0.3585297506)100:0.0755042909)99:0.0609206165)100:0.0327477731,DIPROT019596_KOG0296:0.3077374728)97:0.0589477704,EUGLON002184_KOG0296:0.6241701522)99:0.0629706365)98:0.1249054089,NAEFOW011010_KOG0310:0.7416334986)99:0.0683229802,ANDGOD005359_KOG0265:0.4792362528)81:0.2529834796,MONEXI012622_KOG0310:0.6037204393)78:0.0922042690,TELSUB007466_KOG0300:1.3624421608)100:0.4252826194,(GONPAC005584_KOG0265:1.3226442661,PYGBIF008360_KOG1034:1.4629150407)86:0.2171219521)84:0.1208503812,ROZALL002100_KOG0265:1.3100603008)63:0.0952877963)56:0.0361498480,(((EUGLON028732_KOG0265:0.9733563487,VERVER004043_KOG0313:0.7060145898)91:0.2046637471,((COLSPE006716_KOG0286:0.9130379242,NAEFOW004901_KOG0313:1.6013293824)99:0.1020736052,COLSPE005435_KOG0315:0.6938605190)94:0.1031532946)94:0.1895687258,((((CHOSPE008389_KOG0265:0.0392620565,CHOSPE008390_KOG0296:0.0083980204)100:0.2595513195,CHOSPE009571_KOG0315:0.2443414624)100:0.2313034452,(((((ROZALL004999_KOG0273:0.3563944770,(RHIIRR013121_KOG0273:0.2009524573,SPIPUN009044_KOG0273:0.3201270066)97:0.0521277444)100:0.1124803548,((ACACAS006790_KOG0273:0.1375216677,((DIPROT009658_KOG0296:0.3309333421,VERVER012163_KOG0296:0.2088623190)100:0.0493299706,PHYPOL003496_KOG0296:0.1026114333)100:0.0451902950)82:0.0281010505,GLOWIT017111_KOG0273:0.1828765843)82:0.0353486719)30:0.0545775309,(GONPAC027978_KOG0296:0.3633749472,((GRACHO000698_KOG0315:0.2201596903,GRACHO004309_KOG0315:0.7196791582)100:0.1298450502,RHOMAR001580_KOG0315:0.7053224399)99:0.1113016753)54:0.0852135665)38:0.0440631735,(PHAKIR007948_KOG0296:0.2002672060,NAEFOW005441_KOG0296:0.2798056398)100:0.0788388376)86:0.1054241572,COLSPE002004_KOG0273:0.4160819269)100:0.0772649758)100:0.4380002356,(BAFFRI018180_KOG0315:0.4265937687,TRIMAR003582_KOG0315:0.4834946486)100:1.1012982059)97:0.1661940869)74:0.0597797536)51:0.0711606361,((((((SALKVE022763_KOG0265:0.8232690096,BAFFRI017040_KOG0265:0.6861516402)91:0.1598356742,(BAFFRI026839_KOG0265:0.8216043565,GEFOKE009091_KOG0296:0.6931977165)87:0.1189842316)74:0.1041277711,((HOMSAP014583_KOG0273:0.8234640694,EUGLON031557_KOG0286:0.7325605811)60:0.0636195929,((TELSUB045926_KOG0273:0.9033408190,((((CYAPAR022126_KOG0288:0.7345707756,PLABRA005199_KOG0296:0.6371935976)100:0.6325601937,CHOSPE043109_KOG0296:0.9666248072)95:0.0672356131,PHYPOL009435_KOG0313:1.7136476523)87:0.1151947573,RHOMAR003071_KOG0315:1.4201824446)80:0.1382567672)90:0.0385064557,PHYPOL015184_KOG0310:1.5779371944)80:0.0581367745)50:0.0563450111)43:0.0150835211,((ACACAS007108_KOG0265:0.9908438765,NEMVEC016326_KOG0310:0.9149282549)94:0.2285359271,(EUGLON006428_KOG0273:0.5725613241,EUGLON045877_KOG0273:0.4542815796)100:0.3124459195)92:0.1682771282)43:0.0582212278,(((TELSUB052116_KOG0265:1.0156993234,GALSUL006641_KOG0313:1.5013534096)48:0.1299768756,((CYAPAR012515_KOG0313:0.7828192698,TELSUB040241_KOG0313:0.9989931138)100:0.2724448305,GRACHO003321_KOG0315:0.8322284052)43:0.1044118650)39:0.0567428480,GRACHO000900_KOG0315:0.6517572751)65:0.1850907738)60:0.0644757866,((RHOMAR001012_KOG0273:0.7570489671,RHOMAR014554_KOG0273:0.7570268509)58:0.1888636086,(((ANDGOD001383_KOG0273:0.5468965875,ANAIGN007742_KOG0286:0.5500710325)45:0.0750477328,((ROZALL004481_KOG0273:0.4906810836,CYAPAR020722_KOG0286:0.2794849694)78:0.0758507046,PHYPOL004444_KOG0273:0.3203375655)78:0.1446873029)100:0.6084119144,TELSUB024159_KOG1036:2.6314631587)44:0.1753800506)72:0.0542763160)30:0.0232683899)12:0.0212614143,((((((((CYAPAR006157_KOG0265:0.4679067966,SPISPE004570_KOG0265:0.1600668108)100:0.0826584258,(HONFER011654_KOG0265:0.4491221113,HONFER008306_KOG0641:1.2462882656)76:0.3372381593)76:0.0882925914,((BAFFRI040159_KOG0286:0.4389176098,(((BAFFRI015857_KOG0315:0.1748872359,BAFFRI054189_KOG0315:0.2639014416)100:0.0773637054,BAFFRI029660_KOG0315:0.4214023112)94:0.0761242875,BAFFRI041272_KOG0315:0.4489403204)87:0.0678655321)91:0.0671563272,BAFFRI056947_KOG0313:0.4835697963)67:0.0530566982)61:0.1440595158,GLOWIT002719_KOG0265:1.1616375366)64:0.0672126580,DIPROT033100_KOG0641:0.7362404391)52:0.0000026297,GONPAC023968_KOG0286:0.5379327957)49:0.0948522838,CHLREI008606_KOG3881:5.6384193682)46:0.0136190120,((CHOSPE036742_KOG0265:1.1721402341,RHOMAR000316_KOG0315:1.0733732099)92:0.1494384126,BAFFRI020349_KOG0265:1.1202850407)68:0.1693420428)8:0.0568252429)35:0.0490376398,((GLOWIT010477_KOG0265:0.6389451616,((GLOWIT002216_KOG0265:0.4478842545,((GLOWIT019635_KOG0288:0.1910812576,GLOWIT006553_KOG0288:0.1796422884)100:0.1513283082,GLOWIT001918_KOG0315:0.4045875119)100:0.1075764676)100:0.1840528471,GLOWIT001689_KOG0265:0.7114688447)62:0.1795393394)62:0.3161773252,(EUGLON031664_KOG0296:0.9109153252,EUGLON033543_KOG0315:0.9409877952)99:0.2435089732)59:0.1709955552)46:0.0215909038,((((BAFFRI005322_KOG0265:0.7133160501,GONPAC002385_KOG0315:0.6639270318)50:0.1007938460,((CHOSPE042624_KOG0265:0.5950468927,CHOSPE020038_KOG0286:0.4297515463)100:0.1241867886,(GEFOKE017601_KOG0315:1.0543098646,TELSUB028632_KOG0315:1.0246171297)54:0.0972401034)52:0.0912180629)93:0.1661997155,BAFFRI015194_KOG0296:1.1795624979)80:0.0636930424,(LENLIM012245_KOG0313:1.1648019974,(((MANSPH000748_KOG0315:0.4738775260,RHIIRR009728_KOG0315:0.5459680453)100:0.2336549603,GRACHO008979_KOG0315:1.0431612494)52:0.1621144974,ANDGOD001834_KOG0315:0.7139091637)100:0.4291187372)96:0.3540413673)47:0.0561296707)49:0.0206450363,BAFFRI022261_KOG0265:1.3018677384)40:0.0468012236,((((((((CAPOWC000667_KOG0265:0.6490066927,((ROZALL005490_KOG0265:0.6145326586,SALKVE010771_KOG0313:1.3243912898)100:0.2864440674,RHIIRR013057_KOG0296:0.8144628481)60:0.0624581429)76:0.1049703607,(((ACACAS013082_KOG0296:0.8531574275,TELSUB056113_KOG0313:1.0459397012)89:0.1623219460,ACACAS010051_KOG0296:0.9245382482)59:0.1282537314,CHOSPE028946_KOG0641:1.6543517910)69:0.0270451487)55:0.0439771388,((RHIIRR003795_KOG0265:0.6881593643,ACACAS015406_KOG0300:1.1465659524)70:0.1135657898,((ACACAS015285_KOG0300:0.8403868609,GEFOKE016886_KOG0313:1.0096874890)85:0.0845720422,CYAPAR024572_KOG0313:1.3470382579)65:0.0733725321)83:0.1689607607)69:0.0599119530,BIGNAT008272_KOG0278:1.9475716103)69:0.0982547283,((((((KLENIT006780_KOG0265:0.2107291556,PHYPAT035629_KOG0265:0.3240864504)100:0.2429421177,ARATHA037664_KOG0265:0.5465853655)100:0.6760921600,(GONPAC014299_KOG0265:0.9693813345,SPISPE016601_KOG0278:1.7499312053)50:0.1485801434)49:0.0720634508,(NUTLON004628_KOG0310:1.6325348988,THETRA003103_KOG0641:1.3797080754)48:0.0000025542)49:0.0939104774,(NAEFOW004442_KOG0310:1.1696993351,GEFOKE005904_KOG0313:1.1587629828)35:0.1696531853)35:0.0833168622,((NUTLON008023_KOG0265:0.9764904105,(SPISPE015687_KOG0288:1.1755277147,(ROZALL000690_KOG0310:1.2531208710,(PYGBIF005295_KOG0641:0.9256541224,ANAIGN001776_KOG1034:1.6244195855)99:0.5719560341)96:0.1645733980)50:0.1561769723)44:0.0507637814,(HOMSAP091717_KOG0310:0.8201391008,SALKVE021723_KOG0310:1.0644811744)100:0.3065690169)22:0.0946385285)23:0.0286760328)97:0.1081147072,((((PHYPOL002040_KOG0265:1.0589825777,BIGNAT014536_KOG0286:1.2904342011)72:0.0005150871,EUGLON039295_KOG0641:1.6604957074)79:0.2269602928,(PHAKIR000063_KOG0286:0.5148845969,(TELSUB046071_KOG0315:0.2733424418,HOMSAP049236_KOG0315:0.4023679987)55:0.0941998959)100:0.6021431226)58:0.0953594454,((RHOMAR011935_KOG0310:0.4242671523,HOMSAP066363_KOG0310:1.5946816115)100:0.2790401384,DIALUT001730_KOG0313:1.0677159273)97:0.1981726282)96:0.1127337255)92:0.0861983140,(((HOMSAP032193_KOG0286:1.5178190460,PHAKIR005012_KOG0641:1.3321426083)31:0.0000021315,((((LENLIM012546_KOG0296:0.2035843467,(CYAPAR000437_KOG0296:0.1783740596,BIGNAT010921_KOG0296:0.4717240375)99:0.0681016287)100:0.1653832241,CHLREI005028_KOG0316:0.6712333133)100:0.1568883868,PHYINF005444_KOG0296:0.7689419008)100:0.2523619122,herpetomonas_muscarum_007655_KKT15:0.8027489156)94:0.1377892829)46:0.0225871123,(((((ROZALL000888_KOG0288:0.5930280807,SPIPUN004670_KOG0288:0.4361784158)100:0.1687212311,DIPROT038624_KOG0288:0.6061623649)97:0.1831699844,SALKVE011553_KOG0288:0.9526970779)100:0.1381478021,PYGBIF002406_KOG0288:0.6749304088)100:0.5686283730,(CYAPAR018212_KOG0313:0.6128138851,PLABRA009403_KOG0313:0.5676451586)100:0.7106260939)99:0.4833735637)51:0.0600992976)53:0.0725606591,((((COLSPE011892_KOG0265:1.3487696096,(RHOMAR005020_KOG0265:1.0519132315,DIPROT038370_KOG0641:0.7412141717)80:0.0867488020)87:0.1569951414,ACACAS009623_KOG0265:1.0246222534)86:0.2553826841,((((((((((((((((((HOMSAP015696_KOG0286:0.1331787979,SALKVE013565_KOG0286:0.2283404331)99:0.0705151739,((((HOMSAP052781_KOG0286:0.2907368143,NEMVEC018241_KOG0286:0.2478545101)100:0.2775723003,SALKVE006852_KOG0286:0.3569997910)99:0.0568215910,CAPOWC008901_KOG0286:0.3418503593)99:0.0414755347,MANSPH007724_KOG0286:0.3360849063)98:0.0285645052)98:0.0528587003,((ROZALL000121_KOG0286:0.1301173694,ANAIGN014174_KOG0286:0.2888883645)75:0.0420438902,((VERVER011992_KOG0286:0.1512856925,GLOWIT015095_KOG0286:0.2738826231)82:0.0139697671,ACACAS013578_KOG0286:0.2644448851)100:0.0259894579)75:0.0311560755)97:0.0436435144,(RHOMAR011742_KOG0286:0.1387511728,NUTLON006311_KOG0286:0.1500674272)80:0.0452397324)18:0.0072504924,TRIMAR001350_KOG0286:0.4254640298)38:0.0364622171,(((PLABRA001704_KOG0286:0.1508004425,((BIGNAT016233_KOG0286:0.1963344179,(BIGNAT001140_KOG0286:0.3371664328,(BIGNAT009992_KOG0286:0.3160737614,BIGNAT019016_KOG0286:0.5293007031)92:0.0722868884)48:0.0646777156)48:0.0389521229,BIGNAT017509_KOG0286:0.7098092590)100:0.0591652158)100:0.1039689023,(COLSPE000245_KOG0286:0.1941991150,(((PHYINF012055_KOG0286:0.2018516321,(HONFER008098_KOG0286:0.2454729820,(HONFER003158_KOG0286:0.2246672166,HALSEO011482_KOG0286:0.4267213573)100:0.0492684326)88:0.0652166751)88:0.0569954590,HONFER004041_KOG0286:0.4031608789)98:0.0340072689,COLSPE017024_KOG0286:0.6044870324)62:0.0102553191)96:0.0342030348)98:0.0823322593,((((CHOSPE036449_KOG0286:0.1704311702,CHOSPE013351_KOG0286:0.2011887996)100:0.0667569233,CHOSPE018624_KOG0286:0.6005050679)74:0.0561655348,(CHOSPE001725_KOG0286:0.1313493765,CHOSPE034398_KOG0286:0.2990369854)100:0.3851308678)82:0.0796424411,((CHOSPE018164_KOG0286:0.1891334366,CHOSPE043255_KOG0286:0.3464029264)100:0.2368116162,(CHOSPE020277_KOG0286:0.0000027247,CHOSPE020280_KOG0286:0.0000026494)100:0.6450460339)80:0.0685457299)78:0.0589759852)47:0.0368526475)96:0.0647004342,(ANDGOD001646_KOG0286:0.4913620630,GONPAC038191_KOG0286:0.6693248632)96:0.0693373030)99:0.0471179257,((PHAKIR002924_KOG0286:0.2279057819,((NAEFOW012306_KOG0286:0.1196498039,NAEFOW012310_KOG0286:0.2013086879)100:0.1237627347,NAEFOW010922_KOG0286:0.3144178808)100:0.0669843208)100:0.0542314756,PHAKIR012544_KOG0286:0.4276492106)80:0.0613557330)80:0.0476156749,(HEMKUK013783_KOG0286:0.2074967776,HEMKUK014092_KOG0286:0.2519333294)100:0.3678605114)47:0.0501701620,GLOWIT015134_KOG0286:0.6777181086)57:0.0445751950,((ARATHA034112_KOG0286:0.1889764369,PHYPAT012074_KOG0286:0.3073490203)100:0.1046431666,KLENIT015021_KOG0286:0.3840127481)100:0.1899733046)63:0.0751333150,HALSEO001289_KOG0286:0.6126300501)98:0.0864598201,(HALSEO001856_KOG0286:0.6977538555,((CHOSPE021871_KOG0286:0.1600115140,CHOSPE024049_KOG0286:0.3811672286)100:0.9926500890,PHAKIR008200_KOG0286:1.1538387459)70:0.1028995694)60:0.1906070185)60:0.0651333108,GEFOKE006929_KOG0286:0.9167329207)42:0.0478293025,(BIGNAT012982_KOG0286:0.9324481506,GONPAC040645_KOG0286:1.2602585912)73:0.2185302111)95:0.2162423312,GLOWIT014448_KOG0286:1.1921893973)88:0.1579220645,ARATHA041209_KOG0286:1.6129183622)91:0.1870403200,((((ACACAS002542_KOG0286:0.7694200939,(ANAIGN014225_KOG0300:0.3060983524,(ANAIGN022135_KOG0300:0.3473985624,ANAIGN023324_KOG0300:0.5590064244)100:0.3323511923)100:1.3787927706)89:0.2502377851,PLABRA005209_KOG0641:1.5214064847)32:0.0000024628,((SALKVE015335_KOG0286:0.8468599500,(GEFOKE007557_KOG0288:0.6589200080,PHYPOL001800_KOG0288:0.6664687065)100:0.1518677891)88:0.2705367734,(GONPAC041459_KOG0641:1.0027355141,HONFER003945_KOG0647:1.1056847172)87:0.5107678878)83:0.1517533270)48:0.1112202610,TELSUB037744_KOG0641:1.5371441293)36:0.1150547011)23:0.1427101557)14:0.0748899178,((((((((TELSUB005114_KOG0265:0.8326272792,HONFER007796_KOG0296:0.8926581961)99:0.1142539110,TELSUB009019_KOG0288:1.0459503235)51:0.0866793046,PHYPAT027768_KOG0313:1.6410306372)32:0.0441479306,((((((((HOMSAP031298_KOG0288:0.2935628312,NEMVEC023608_KOG0288:0.5112391329)95:0.1950294811,(HOMSAP057938_KOG0288:0.0000020653,HOMSAP109169_KOG0288:0.0000026494)100:0.5692021094)100:0.3037301185,(((SALKVE007163_KOG0288:0.8119014370,ACACAS015091_KOG0288:0.9049256054)87:0.0735980406,PHYPOL006714_KOG0288:0.9950426479)86:0.0567555468,ANDGOD004690_KOG2919:3.1788455236)41:0.0000027046)55:0.1495563769,((((((((RHIIRR023073_KOG0288:0.2469885275,ROZALL004801_KOG0288:0.9904069501)74:0.0901207295,SPIPUN000875_KOG0288:0.4150480581)76:0.0772356440,CAPOWC008561_KOG0288:0.3593147070)76:0.1316929856,(PHYPOL006127_KOG0288:0.3842533879,DIPROT015491_KOG0288:0.4492561382)83:0.0662369263)91:0.0667143502,((VERVER005796_KOG0288:0.4324577484,(COLSPE003166_KOG0288:0.6148993249,GEFOKE020141_KOG0288:0.7246528840)58:0.0401504954)99:0.0846700474,ACACAS009429_KOG0288:0.8797738935)90:0.0347576934)92:0.0609192016,((GONPAC023322_KOG0288:0.3097283250,BAFFRI018229_KOG0288:0.5642217683)100:0.2290977201,(GLOWIT006335_KOG0288:0.4282827926,CYAPAR010083_KOG0288:0.3568517298)100:0.2258507572)100:0.0871914064)92:0.0892909399,((((PHAKIR010357_KOG0288:0.5063719885,PHAKIR014617_KOG0288:0.6740461515)100:0.1026165737,NAEFOW013939_KOG0288:0.7058564762)99:0.1564877054,(EUGLON015271_KOG0288:0.7313977902,ANDGOD005782_KOG0288:0.5880816197)93:0.0851100034)97:0.1202205859,((CHOSPE011809_KOG0288:0.6359692573,TELSUB017259_KOG0288:0.7828843825)100:0.1086993057,(SPISPE000759_KOG0288:0.6327833539,PHYINF006212_KOG0288:0.6788615089)99:0.1900058587)98:0.0648544870)96:0.0325457923)94:0.0506585553,ANAIGN022557_KOG0288:1.0017569384)69:0.0356870358)56:0.0382385287,((((ARATHA037747_KOG0288:0.4275012696,PHYPAT012696_KOG0288:0.3861590699)100:0.1431948961,KLENIT010687_KOG0288:0.2491191616)100:0.3693096739,MICSPE006153_KOG0288:0.7285751831)100:0.1577986747,(THETRA007954_KOG0288:0.3391347039,CHOSPE001818_KOG0288:1.1305319172)99:0.2608134778)73:0.0548269256)97:0.0904503623,((NUTLON010419_KOG0288:0.8135911185,(COLSPE017035_KOG0288:0.9413152128,MONEXI001180_KOG0288:1.4003100254)96:0.1581029691)84:0.0617007688,((ANAIGN013344_KOG0288:0.6526313400,ANAIGN002945_KOG0288:1.2421155624)100:0.3296374722,NAEFOW006352_KOG0288:1.2596853458)95:0.1086436358)80:0.1510803835)79:0.0638020631,(HALSEO012903_KOG0288:1.1654168096,((PYGBIF004427_KOG0288:0.8905708338,VITBRA007893_KOG0288:1.6150464086)83:0.0000022587,HONFER000357_KOG0288:1.2083749570)96:0.1011357378)79:0.1263616024)92:0.2766119449,GONPAC047767_KOG1034:1.6769963588)36:0.1149682184)6:0.0000025624,CHLREI005699_KOG0288:1.7865376404)50:0.0582525693,(CYAPAR007033_KOG0278:1.2908728634,(TELSUB014816_KOG1007:0.8927408607,PHAKIR002711_KOG1007:0.8137697367)96:0.2618770117)93:0.6167662310)50:0.0427324771,((GLOWIT014793_KOG0310:0.5080249597,CHOSPE028372_KOG0310:0.6660408481)100:0.5351589851,GALSUL000306_KOG0310:1.2600967660)95:0.1994264507)56:0.0520278310,(((((((((((((((ARATHA023823_KOG0278:0.2537950663,PHYPAT014839_KOG0278:0.1083633814)100:0.1148926841,KLENIT005708_KOG0278:0.2693174203)100:0.0860751365,CHLREI006813_KOG0278:0.5261166592)100:0.0658199569,MICSPE000873_KOG0278:0.3859384633)100:0.1192948226,(CHOSPE014601_KOG0278:0.5622830045,CHOSPE037267_KOG0278:1.0550102416)61:0.0842287700)61:0.0562593140,((SPISPE001058_KOG0278:0.3828901409,HEMKUK015288_KOG0278:0.3488152009)100:0.1818869653,(((CYAPAR005905_KOG0278:0.3028673918,GLOWIT007510_KOG0278:0.1777763689)100:0.2185166521,(PLABRA004429_KOG0278:0.5446113421,BIGNAT003858_KOG0278:0.7770258900)67:0.1638815767)62:0.0616388739,((BAFFRI018628_KOG0278:0.3473174537,GONPAC024165_KOG0278:0.5434456429)100:0.2372154822,((NUTLON012918_KOG0278:0.4997261538,(GALSUL005853_KOG0278:0.4947952123,GRACHO005093_KOG0278:0.5230018448)100:0.2744880080)83:0.1214074776,(HALSEO015989_KOG0278:0.5413359968,((EUGLON047347_KOG0278:0.3590592066,((COLSPE016162_KOG0278:0.0826196675,COLSPE015820_KOG0278:0.1711816437)100:0.1780501774,TELSUB010579_KOG0278:0.1270477038)100:0.4048333950)100:0.4301507350,TELSUB048376_KOG0278:0.7824267530)85:0.0645215345)93:0.0832290779)76:0.0490168219)72:0.0558050837)26:0.0468308687)56:0.0309377297)55:0.0339352539,(((COLSPE001592_KOG0278:0.3828803508,(PHYINF000132_KOG0278:0.4415137926,HONFER009166_KOG0278:0.6405140729)99:0.1723335041)92:0.0518868155,RHOMAR003086_KOG0278:0.5970385967)55:0.0383221619,PHYPOL009055_KOG0278:0.4308175737)55:0.0695291243)61:0.0669315444,((((HOMSAP050395_KOG0278:0.2597592912,(NEMVEC006992_KOG0278:0.0123557028,NEMVEC003315_KOG0278:0.0000020939)100:0.5507322836)100:0.0917786072,SALKVE007212_KOG0278:0.4234695503)100:0.0946013196,CAPOWC009817_KOG0278:0.3705392064)99:0.0714587538,(LENLIM012815_KOG0278:0.4040150652,PYGBIF000521_KOG0278:0.6267595874)98:0.1801261632)74:0.0633442244)55:0.0221799099,(RHIIRR010251_KOG0278:0.2860132683,SPIPUN005106_KOG0278:0.5279215190)100:0.2219000244)41:0.0445464603,(ACACAS009515_KOG0278:0.5443626933,DIALUT004818_KOG0278:0.5863693482)42:0.0684405369)80:0.1538054542,GEFOKE018009_KOG0278:0.6071330031)83:0.1902780271,TELSUB012954_KOG0278:1.7300946536)98:0.2064320526,((((((ARATHA028068_KOG0643:0.3059586496,KLENIT009370_KOG0643:0.1924662216)100:0.0966187324,MICSPE004615_KOG0643:0.4481485262)95:0.0806826589,CHLREI003742_KOG0643:0.5671646800)47:0.1311034902,((((((HOMSAP047289_KOG0643:0.2262837870,NEMVEC022975_KOG0643:0.2179780092)100:0.0640450409,SALKVE011577_KOG0643:0.3561592111)100:0.1204926024,CAPOWC009799_KOG0643:0.2824293503)100:0.0968214456,((RHIIRR001999_KOG0643:0.3255632057,ROZALL002117_KOG0643:0.5746501383)100:0.0743459285,SPIPUN002167_KOG0643:0.3076352885)100:0.0772994344)100:0.0568959541,((THETRA000896_KOG0643:0.2755891732,CHOSPE025378_KOG0643:0.3674357101)100:0.3072613685,(NAEFOW016157_KOG0643:0.4552593576,ANAIGN021736_KOG0643:0.8474348371)90:0.1307133801)80:0.0777246727)48:0.0455570571,(((GEFOKE006278_KOG0643:0.3763260420,(TRIMAR001890_KOG0643:0.5758463272,MONEXI011995_KOG0643:0.8540367195)99:0.2620477671)78:0.1541592589,(((((((((((((ARATHA023051_KOG0643:0.6664288524,ARATHA024840_KOG0643:0.3922772945)98:0.2536484878,KLENIT012016_KOG0643:0.5509269717)85:0.1122464234,(KLENIT004232_KOG0643:0.2754506913,PHYPAT019456_KOG0643:0.2222962797)100:0.1670173279)83:0.1210347257,(KLENIT000046_KOG0643:0.3102582569,(CHLREI017087_KOG0643:0.5388833608,GRACHO005572_KOG0643:0.6547328727)75:0.2006176914)55:0.0696868131)67:0.0626214713,((ARATHA036075_KOG0643:0.1980834516,ARATHA019473_KOG0643:0.1609749319)100:0.4650892232,PHYPAT045871_KOG0643:0.4705852369)100:0.2840700613)88:0.0745799045,(((RHIIRR012572_KOG0643:0.0493094858,RHIIRR019134_KOG0643:0.2899956445)100:0.0692041913,RHIIRR021320_KOG0643:0.2475984514)100:0.0948130732,(SPIPUN007763_KOG0643:0.3107147674,SPIPUN000171_KOG0643:0.4546120113)100:0.0654617934)100:0.2328651078)89:0.0252512907,SPIPUN004004_KOG0643:0.6279304324)80:0.0318144583,PLABRA002093_KOG0643:0.5529724346)82:0.0847318622,PHYINF004730_KOG0643:0.6190126585)82:0.0515177658,((KLENIT008999_KOG0643:0.4764090351,RHIIRR005111_KOG0643:0.6155403384)91:0.0799925396,PHYPAT044017_KOG0643:0.7530326376)92:0.1845554364)84:0.2276437472,(RHOMAR009830_KOG0643:0.1822339217,RHOMAR005982_KOG0643:0.2654830278)100:0.2377024293)100:2.2604949592,BAFFRI014414_KOG0643:0.6671095019)78:0.0003371958,(GLOWIT018829_KOG0643:0.5283493434,(VITBRA018420_KOG0643:0.3455051180,TOXGON008175_KOG0643:0.4101787943)100:0.3543266633)85:0.0797276940)87:0.0339566135)81:0.0636782380,((PYGBIF001294_KOG0643:0.3606859647,LENLIM016560_KOG0643:0.4264974764)100:0.1500957500,CHOSPE034686_KOG0643:0.5357155935)95:0.1031072396)76:0.0583057366)43:0.0281284741)10:0.0312013985,(((GRACHO007492_KOG0643:0.4094371060,GALSUL006654_KOG0643:0.3579360213)100:0.1114742830,BIGNAT011244_KOG0643:0.8058826657)42:0.0662850369,(DIPROT010063_KOG0643:0.5349545772,(EUGLON011300_KOG0643:0.4401940647,(TELSUB045884_KOG0643:0.4214434532,COLSPE023914_KOG0643:0.5978889270)100:0.2977303165)100:0.1999052135)94:0.0828822024)47:0.0719983819)24:0.0160875133,(((((((((PHYINF000347_KOG0643:0.3201326511,(HALSEO007113_KOG0643:0.4821814697,PHAKIR013105_KOG0643:0.5882224692)74:0.0499700480)78:0.0873446534,HONFER006776_KOG0643:0.5785369784)100:0.0658070707,COLSPE001886_KOG0643:0.2327544486)94:0.0738314752,GLOWIT009339_KOG0643:0.2613423219)99:0.0566064469,((PLABRA002386_KOG0643:0.3819002429,(TELSUB008436_KOG0643:0.4486547002,NUTLON006290_KOG0643:0.3307894327)94:0.0691654496)84:0.0607935822,ACACAS001806_KOG0643:0.4508745854)79:0.0298194133)80:0.0638935898,(PHYPOL013511_KOG0643:0.3955439515,(HEMKUK011722_KOG0643:0.2133667412,SPISPE010737_KOG0643:0.2830204015)100:0.2514329800)87:0.0669863192)59:0.0170223611,CHOSPE029063_KOG0643:0.6006585575)27:0.0275392681,(DIALUT006739_KOG0643:0.4157409197,GONPAC011488_KOG0643:0.4988693270)59:0.1064219714)42:0.0526829485,(MANSPH005127_KOG0643:0.5126884936,((RHOMAR008456_KOG0643:0.4067171669,ANDGOD003185_KOG0643:0.7848128836)54:0.1247587613,VERVER008718_KOG0643:0.5227346936)52:0.0211601233)55:0.0638163018)63:0.0136003022)98:0.6933240947)80:0.0918499534,COLSPE023967_KOG0278:2.2031945897)52:0.1513003244,((RHOMAR005071_KOG0310:1.1661735324,TELSUB029258_KOG1034:0.8694025836)96:0.1578602289,NUTLON000740_KOG0310:0.9289503331)56:0.2409543429)31:0.1544523035)30:0.0567549588)29:0.0552549988)54:0.0332343564)50:0.0516215380,(((((EUGLON035036_KOG0265:1.0935236255,(GLOWIT023472_KOG0265:0.8598992695,CHOSPE011057_KOG0641:1.6835071031)93:0.2580111636)87:0.1044237203,ANAIGN002236_KOG0641:1.3635795395)49:0.0955860120,(NEMVEC005145_KOG0265:1.4464574453,ACACAS003393_KOG0273:1.0487505411)58:0.1081929167)93:0.0798070110,(GRACHO003172_KOG0288:1.8956286629,(BAFFRI016237_KOG1407:1.0193125634,RAMVAR007858_unknown:0.4760067095)91:0.2598811848)99:0.2808947709)85:0.0681021867,(((((SALKVE019532_KOG0265:0.8082659636,(DIPROT005244_KOG0647:1.7103951681,BAFFRI033931_KOG1036:1.3176551828)87:0.2124331937)87:0.5171174282,((((PYGBIF002055_KOG0641:0.7850960005,NUTLON012284_KOG1407:1.6422057830)89:0.5370098317,((((((((CHLREI002590_KOG0641:0.3157037787,(((GLOWIT011868_KOG0641:0.5497945495,CAPOWC002593_KOG0641:0.3386610174)98:0.1284070886,DIALUT013610_KOG0641:0.2063654312)91:0.1334571331,CHLREI001690_KOG0641:0.1964430417)91:0.0945152381)98:0.2197144888,(((DIALUT006741_KOG0641:0.0609546502,NEMVEC019834_KOG0641:0.3902352963)100:0.2725740229,CAPOWC007312_KOG0641:0.1515686309)93:0.0871288621,((CHLREI018031_KOG0641:0.1052710269,(ANDGOD005936_KOG0641:0.4575121880,CHLREI016422_KOG0641:0.1469792147)97:0.1319590870)96:0.0775607955,DIALUT008132_KOG0641:0.0836715606)74:0.0000022699)94:0.2318763458)87:0.2083883130,((((CHLREI018166_KOG0641:0.0000029861,DIALUT005848_KOG0641:0.3398365752)79:0.3813048014,(CHLREI014785_KOG0641:0.1780003656,CHLREI003300_KOG0641:0.1461086108)79:0.2819362240)100:0.1847070097,HEMKUK019672_KOG0641:0.4464142763)83:0.0597743763,EUGLON047544_KOG0641:0.3955932225)81:0.1546382958)81:0.1330071515,(CHLREI019300_KOG0641:0.3998706335,((GLOWIT001005_KOG0641:0.3428507504,(ACACAS012134_KOG0641:0.3435374414,ANDGOD006345_KOG0641:0.2476025106)100:0.1743783797)100:0.2186711057,DIALUT004238_KOG0641:0.6981168396)96:0.1197498353)88:0.2188216149)90:0.2389530196,HEMKUK011909_KOG0641:0.6179682271)91:0.2141317517,BAFFRI036987_KOG1034:0.5752495779)99:0.4126214357,DIPROT028418_KOG0641:1.0151963338)99:1.1983279239,CHLREI015368_KOG0647:1.8394673051)75:0.2039428761)83:0.1369220232,(NUTLON021082_KOG1034:1.4110416559,THETRA002291_KOG1034:1.4402643614)76:0.1298627132)80:0.1962445136,DIPROT016848_KOG1034:1.3016883020)46:0.0444556514)37:0.0000022285,CYAPAR010232_KOG0300:1.5776454408)39:0.1403111791,(HONFER008793_KOG0300:1.8808810930,(SPISPE017700_KOG0300:1.2927218050,KLENIT005063_KOG0313:0.7489419466)98:0.4862983837)56:0.3897434204)19:0.0181480970,(((((((PHAKIR004824_KOG0273:0.3583140298,RHOMAR009103_KOG0273:0.3362679001)67:0.0593079174,((((SPIPUN009395_KOG0273:0.2874906965,LENLIM012313_KOG0273:0.3384309292)55:0.0851108305,GONPAC027028_KOG0273:0.3046045530)41:0.0260426277,(KLENIT005476_KOG0273:0.2021698858,MICSPE002749_KOG0273:0.2613925765)100:0.1385969647)41:0.0372600976,(MONEXI009579_KOG0273:0.6677409528,(VERVER011062_KOG0273:0.3629762033,ANAIGN022554_KOG0273:0.2280981384)83:0.0653350112)63:0.0591722667)31:0.0000022891)78:0.0682642984,ROZALL000031_KOG0286:0.6346058463)62:0.1299158257,THETRA002095_KOG0273:0.6661954031)93:0.3505226151,(NUTLON019354_KOG0313:1.5027568094,(((GEFOKE012220_KOG0315:0.2498613153,PYGBIF000942_KOG0315:0.2540164332)91:0.0721893886,(EUGLON002625_KOG0315:0.2644907939,COLSPE020393_KOG0315:0.4553904886)100:0.1858054173)84:0.0771832324,NAEFOW000717_KOG0315:0.4126831832)84:0.2914489180)93:0.2756778860)99:0.1513290428,((((((((((((((((((GONPAC016761_KOG0290:2.5397021484,KLENIT005786_KOG1332:0.0641185013)52:0.0821538360,(ARATHA027039_KOG1332:0.2096680879,PHYPAT047093_KOG1332:0.1892998763)60:0.1228176967)92:0.1613477838,(CHLREI018121_KOG1332:0.2577379002,MICSPE007096_KOG1332:0.2750406500)100:0.0779534714)92:0.1311588641,((HEMKUK002368_KOG1332:0.1507701794,SPISPE002640_KOG1332:0.2347730148)100:0.1173101273,PHYPOL010590_KOG1332:0.3028858182)51:0.0588541754)26:0.0153556888,CHOSPE041837_KOG1332:0.4552779149)36:0.0304350596,((COLSPE001638_KOG1332:0.2001016640,(((VITBRA015615_KOG1332:0.3498669972,(TOXGON000850_KOG1332:0.3690544150,COLSPE017530_KOG1332:0.9701898600)94:0.2698040840)93:0.1608443963,(BIGNAT018568_KOG1332:0.3827430816,PLABRA007318_KOG1332:0.4056406447)99:0.1256779896)49:0.0632824940,(ANDGOD007720_KOG1332:0.6525316965,MONEXI001844_KOG1332:1.1595008915)94:0.1711292849)26:0.0470868333)26:0.0219372152,EUGLON011227_KOG1332:0.4586489854)52:0.0613599631)63:0.0273980521,(((HOMSAP006386_KOG1332:0.1856925771,NEMVEC001070_KOG1332:0.1747272561)100:0.1390220623,((RHIIRR024480_KOG1332:0.3118730700,SPIPUN008164_KOG1332:0.2359229342)100:0.0731807647,ROZALL002039_KOG1332:0.2940159420)99:0.0517180490)56:0.0271572410,PHAKIR012299_KOG1332:0.3232091295)29:0.0444702521)44:0.0622095940,((CAPOWC003010_KOG1332:0.2964429439,MANSPH007267_KOG1332:0.3917118836)47:0.0673734980,((SALKVE022144_KOG1332:0.2702463170,HALSEO014985_KOG1332:0.4443317392)33:0.0447168232,(PYGBIF002324_KOG1332:0.4144067720,TELSUB057801_KOG1332:0.4312157544)58:0.0916315811)28:0.0203866614)29:0.0386740043)22:0.0339690876,((GALSUL002042_KOG1332:0.3011784399,GRACHO002992_KOG1332:0.5001984594)100:0.1139592311,TRIMAR004075_KOG1332:0.7615736098)63:0.0732975846)24:0.0295965877,(((ACACAS004387_KOG1332:0.2828523159,DIALUT003505_KOG1332:0.3402477082)58:0.0656889243,RHOMAR013309_KOG1332:0.3801929425)53:0.0481930629,(BAFFRI010472_KOG1332:0.3314136946,GONPAC032493_KOG1332:0.3953301077)99:0.1266908459)76:0.0551040475)49:0.0288993070,(GEFOKE020698_KOG1332:0.2866493973,((PHYINF013211_KOG1332:0.2187607473,PHYINF004368_KOG1332:0.6823021313)100:0.1246713327,HONFER003123_KOG1332:0.4193566498)99:0.0668421844)99:0.0967726192)81:0.0206830561,((VERVER000628_KOG1332:0.2901435712,(EUGLON008375_KOG1332:0.5800722791,GLOWIT018537_KOG1332:0.3727410831)88:0.0968498695)49:0.0439374138,(NUTLON007471_KOG1332:0.3332976500,((THETRA005083_KOG1332:0.2592679331,CHOSPE022561_KOG1332:0.3294028032)100:0.1982315691,(DIPROT038366_KOG1332:0.2827426006,DIPROT010975_KOG1332:0.3941187214)100:0.3009001928)82:0.0553544020)42:0.0481592806)73:0.0364811799)67:0.0418656811,(CYAPAR020693_KOG1332:0.2566496079,(((ANAIGN010894_KOG1332:0.1461229077,ANAIGN021150_KOG1332:0.4700691498)100:0.2916897442,(LENLIM015433_KOG1332:0.4502665381,COLSPE025274_KOG1332:0.8863016293)95:0.1535674551)84:0.0498569918,GONPAC025409_KOG1332:0.6734498147)43:0.0344737571)38:0.0673540159)50:0.0483243394,NAEFOW011205_KOG1332:0.3083793950)100:0.5083424126,(((ACACAS010008_KOG1332:0.3152176696,((CAPOWC006242_KOG1332:0.3262033538,PYGBIF001083_KOG1332:0.6495252146)96:0.0711991502,((SALKVE003984_KOG1332:0.4293431740,HOMSAP076491_KOG1332:0.2558931797)100:0.0849990587,CHOSPE003683_KOG1332:0.5680939542)97:0.0850229723)53:0.0385032378)50:0.0363521417,((SPIPUN006046_KOG1332:0.2001418264,RHIIRR008400_KOG1332:0.2385620326)100:0.3084598276,(RHOMAR009924_KOG1332:0.5610597402,(NUTLON004308_KOG1332:0.6092667563,TELSUB012314_KOG1332:0.6049898335)71:0.0504880498)50:0.0661540410)45:0.0527330349)58:0.0090816392,((((COLSPE003978_KOG1332:0.2224536726,VERVER009104_KOG1332:0.2500478372)95:0.0307743341,HEMKUK002715_KOG1332:0.3371873689)96:0.0636185907,(((CHOSPE024056_KOG1332:0.2507870088,THETRA000862_KOG1332:0.3867719118)100:0.1355958691,(((PHYINF015774_KOG1332:0.2817047726,(HONFER004218_KOG1332:0.3964256416,PLABRA002759_KOG1332:0.8984518794)86:0.2363618689)60:0.0587855256,((((HALSEO004032_KOG1332:0.4786668354,VITBRA021966_KOG1332:0.8022302660)93:0.0440497357,(GONPAC046600_KOG1332:0.7733370484,BAFFRI058555_KOG1332:0.5791118550)94:0.0616169491)92:0.0945476233,(EUGLON004237_KOG1332:0.3338556872,EUGLON038342_KOG1332:0.6456654242)100:0.2932122486)90:0.0908367769,(DIALUT013952_KOG1332:0.5893487715,GALSUL000152_KOG1332:0.9637949023)79:0.0911848520)76:0.0462310514)94:0.0616273740,(MANSPH002231_KOG1332:0.4074360830,(GLOWIT006121_KOG1332:0.2854457668,CYAPAR016757_KOG1332:0.3149577077)99:0.1025200064)86:0.0650863556)84:0.0344123526)77:0.0302975391,DIPROT016624_KOG1332:0.4354533910)90:0.0230331732)82:0.0421368487,(GEFOKE012414_KOG1332:0.2808381101,GLOWIT019324_KOG1332:0.4557788270)90:0.0661231438)81:0.0281652581)100:0.3172241827)100:0.9017743030,LENLIM007070_KOG0315:0.9667545804)82:0.0110540055,ROZALL001185_KOG1034:1.4566885691)44:0.0749376477,CHOSPE007708_KOG0315:1.3072483609)34:0.0478672426)34:0.0000027271,VERVER000660_KOG3881:2.6138608299)41:0.0951741136)72:0.0881712441)74:0.0595423456)45:0.0459631682,(((((((((((NAEFOW003290_KOG0265:0.7429564178,GLOWIT017736_KOG0265:0.4832126311)100:0.4528760450,(((((((((HOMSAP004647_KOG0316:0.3570159867,NEMVEC020761_KOG0316:0.2194920823)100:0.1472577851,(CAPOWC000591_KOG0316:0.4222083647,CHOSPE006467_KOG0316:0.4541129397)52:0.0893670551)48:0.0257816207,((ACACAS011622_KOG0316:0.2000164801,VERVER001042_KOG0316:0.4011864967)100:0.0724284383,PHYPOL013882_KOG0316:0.2902948716)97:0.0815586786)90:0.0552571157,(((((((ARATHA044262_KOG0316:0.2196108652,PHYPAT006530_KOG0316:0.2196338847)100:0.0770004229,KLENIT010584_KOG0316:0.2379848876)94:0.0404597903,(CHLREI016884_KOG0316:0.3566582082,MICSPE008060_KOG0316:0.5780606565)94:0.1361658885)100:0.1435943724,((((CYAPAR024269_KOG0316:0.3217911029,COLSPE011218_KOG0316:0.3235386971)93:0.0668948539,PHYINF002606_KOG0316:0.5888161659)25:0.0111901668,(SPISPE016637_KOG0316:0.3497362649,(HEMKUK012927_KOG0316:0.0000029883,HEMKUK012928_KOG0316:0.0493662622)96:0.2685620070)75:0.0869747735)84:0.0431532300,NAEFOW001131_KOG0316:0.9680332555)35:0.0390821284)38:0.0509657610,(((VITBRA002094_KOG0316:0.4938954349,(TOXGON005290_KOG0316:1.0214405639,HONFER011423_KOG0316:0.8222216537)99:0.2065394506)48:0.1437671271,((RHOMAR013528_KOG0316:0.3836228084,TRIMAR001870_KOG0316:0.3870653736)96:0.1004973735,(BIGNAT017476_KOG0316:0.4858824223,PLABRA001882_KOG0316:0.5006935794)97:0.1211400679)34:0.0295628512)34:0.0367839007,((GEFOKE001892_KOG0316:0.3954182678,ANAIGN002015_KOG0316:0.4097909899)68:0.0651511217,LENLIM017879_KOG0316:0.6058801141)27:0.0487862568)26:0.0435707929)65:0.0210066162,(GLOWIT009898_KOG0316:0.3929164220,DIPROT038608_KOG0316:0.4244918861)48:0.0550140796)41:0.0477121230,(((GONPAC039606_KOG0316:0.3380378744,BAFFRI050316_KOG0316:0.5508582828)60:0.0427042698,(DIALUT014367_KOG0316:0.5444469429,PHAKIR009141_KOG0316:0.6240047425)99:0.1221632362)31:0.0441945063,TELSUB034069_KOG0316:0.4301194810)82:0.0534238613)42:0.0230543793)48:0.0645278263,GALSUL004594_KOG0316:0.7453501931)41:0.0095941529,(SALKVE021043_KOG0316:0.3869316714,MONEXI003693_KOG0316:0.7121120749)64:0.0823598793)49:0.0350031686,(SPIPUN006758_KOG0316:0.3423017023,RHIIRR012558_KOG0316:0.2743000288)100:0.1606711093)83:0.1238561881,(PYGBIF004983_KOG0316:0.3838419502,EUGLON012517_KOG0316:0.6303292347)84:0.0771786438)98:0.0872921450,MANSPH003659_KOG0316:0.7858171464)100:0.4223702323)89:0.0835646437,COLSPE034658_KOG0641:1.9140347605)54:0.0504283142,((PLABRA007612_KOG0278:1.3749955450,(((((GONPAC030846_KOG0293:0.3911018247,RHOMAR013453_KOG0293:0.3391088761)67:0.0902295954,((SPIPUN003068_KOG0293:0.2069062371,RHIIRR019452_KOG0293:0.3204262756)100:0.1690221692,(COLSPE004022_KOG0293:0.4683069175,GLOWIT016042_KOG0293:0.3089822888)99:0.0582136115)89:0.0656128304)59:0.0781420219,(PHYPOL006216_KOG0293:0.4112693019,ACACAS000569_KOG0293:0.3388479379)81:0.0687084767)86:0.1517354242,SALKVE014358_KOG0293:0.6020461210)94:0.1428181121,NUTLON019305_KOG1407:0.7796108860)98:0.2898932478)87:0.2823663299,(((((((HONFER008153_KOG0288:0.5384104464,HONFER008154_KOG0316:0.3739365021)82:0.0887489595,EUGLON029771_KOG0316:0.7827631664)62:0.0828612955,(((((((GALSUL001171_KOG0293:0.6030944811,NEMVEC010191_KOG0316:0.1394261511)40:0.0278917582,(((GLOWIT006981_KOG0316:0.1876108289,(ARATHA030801_KOG0316:0.2580439807,(PHYPAT044004_KOG0316:0.1470788803,ARATHA032081_KOG0316:0.3547245834)100:0.0673167766)99:0.0598437844)50:0.0305018343,(MANSPH000582_KOG0316:0.1852883317,(((GALSUL005189_KOG0316:0.4156030009,CHOSPE028133_KOG0316:0.4428621577)100:0.1130741843,PHAKIR005758_KOG0316:0.2741135925)98:0.0710237362,GONPAC050972_KOG0316:0.3275753329)73:0.0238119676)73:0.0339810387)65:0.0412899870,((GRACHO007106_KOG0316:0.2726831439,SPIPUN005430_KOG0316:0.2153959288)38:0.0187427669,THETRA002688_KOG0316:0.3852527022)52:0.0307271730)31:0.0192225488)94:0.0473228111,TELSUB030478_KOG0316:0.4308469637)90:0.0367328585,(SALKVE020504_KOG0316:0.2650664492,PLABRA004519_KOG0316:0.5178954537)64:0.0838149791)62:0.0315693012,DIALUT008657_KOG0316:0.3813418867)73:0.0461218156,(VERVER012443_KOG0316:0.3185871885,ROZALL005936_KOG0316:0.5590266731)92:0.1379547545)90:0.0597800078,COLSPE011184_KOG0316:0.3075482078)48:0.0406280655)87:0.0737989370,CHLREI009328_KOG0316:0.5927749193)85:0.0448613831,(BIGNAT005153_KOG0316:0.7344579453,NAEFOW016214_KOG0316:0.6420651898)96:0.0495985603)83:0.0324307123,PHYINF001822_KOG0316:0.6845595512)93:0.0767393579,ACACAS003827_KOG0293:0.8654924607)96:0.2448674984)79:0.0537425285)53:0.0693091672,(((((((TRIMAR001194_KOG0265:1.3401970085,((((((RHOMAR014298_KOG0288:0.5383790489,SPIPUN001836_KOG0288:0.1534695149)87:0.1308034983,CAPOWC006225_KOG0316:0.3445918342)83:0.0611548548,KLENIT010695_KOG0316:0.2549229590)48:0.0570404648,DIPROT037800_KOG0316:0.2200502789)47:0.0385245554,PYGBIF001180_KOG0316:0.4856802757)99:0.2211224287,HEMKUK013430_KOG0296:0.7371306046)100:0.3371462014)100:0.1359065625,(NEMVEC003281_KOG0288:0.7389564758,GLOWIT001106_KOG0293:0.3313992982)100:0.4839347354)100:0.2118081021,ANAIGN011463_KOG0641:1.0338250642)98:0.1225993145,((((BAFFRI015509_KOG0288:0.8615202217,GEFOKE021653_KOG0288:0.8209807128)100:0.1227833611,SALKVE017767_KOG0293:0.6697124969)91:0.1044716918,DIPROT024838_KOG0293:0.6598295541)97:0.3955756467,(((HOMSAP108237_KOG1407:0.7113017221,SPISPE000297_KOG1407:0.6193410389)100:0.4037506905,GALSUL006072_KOG1407:1.2423778041)100:0.2926344226,ANAIGN019114_KOG1446:1.7498125056)92:0.4593204765)95:0.2107453288)95:0.0000021339,PLABRA006894_KOG1407:1.9284628274)47:0.0986552497,(((((((((((HOMSAP037787_KOG0293:0.1562485864,NEMVEC019212_KOG0293:0.2239589231)100:0.5697528756,CAPOWC008929_KOG0293:0.4569289736)90:0.0957299529,NAEFOW012638_KOG0293:1.2320433880)80:0.1006496176,(((((((PHYPAT032239_KOG0293:0.1928176651,(ARATHA002488_KOG0293:0.5362489026,ARATHA037221_KOG0293:0.3564683118)100:0.0840530636)100:0.1455676837,KLENIT009983_KOG0293:0.1876590998)100:0.0935532146,CYAPAR010633_KOG0293:0.4299855895)73:0.0280517306,COLSPE002597_KOG0293:0.3835399468)30:0.0401094910,(((SPIPUN005204_KOG0293:0.2675660059,RHIIRR007851_KOG0293:0.3925683903)100:0.1336677418,PHYPOL004611_KOG0293:0.5569396914)98:0.0472652511,GLOWIT005177_KOG0293:0.2285368387)72:0.0586428417)50:0.0463500393,((RHOMAR002760_KOG0293:0.5424418747,(GONPAC025805_KOG0293:0.3731092193,EUGLON001257_KOG0293:0.6299881894)99:0.0947701513)98:0.0225620154,CHOSPE001943_KOG0293:0.8214001253)49:0.0643738798)88:0.0405841351,ACACAS011559_KOG0293:0.4812469668)85:0.0518811251)46:0.0461853795,(((VITBRA008023_KOG0293:0.3365513016,TOXGON004939_KOG0293:0.7096742567)100:0.2779690917,(GEFOKE019170_KOG0293:0.5130492877,VERVER009774_KOG0293:0.6922183504)56:0.0652529128)33:0.0824793355,(((GRACHO009977_KOG0293:0.5613268224,DIPROT020374_KOG0293:0.6984570430)95:0.1074353476,GALSUL002824_KOG0293:0.7717906006)51:0.0854724732,(BAFFRI024642_KOG0293:0.4611750620,BAFFRI032993_KOG0293:0.3362056150)100:0.2771148866)40:0.0962879662)4:0.0111194659)81:0.1161469931,((CHLREI009346_KOG0293:0.5966686500,PHAKIR013954_KOG0293:0.6778240144)63:0.0244237186,DIALUT004469_KOG0293:0.6633489369)90:0.1370667524)35:0.0536380314,((SALKVE011328_KOG0293:0.4649021648,TELSUB043686_KOG0293:0.7588030843)92:0.1056885218,(BIGNAT017843_KOG0293:0.7278147784,DIPROT038188_KOG0293:1.0270238671)92:0.1751206415)59:0.0504564152)93:0.1210467476,(NEMVEC013162_KOG0293:0.9297225308,GEFOKE011547_KOG0293:1.2622015371)81:0.4122853302)73:0.0707172287,(HALSEO011251_KOG0293:0.9498071719,PHYINF009963_KOG0293:0.8619401155)100:0.2280919794)75:0.0583518433,PHAKIR013679_KOG0293:0.8234685254)93:0.3269340823,((((GEFOKE014210_KOG0293:0.4634859478,((MICSPE004771_KOG0293:0.4934979620,(COLSPE003023_KOG0293:0.2716606609,PLABRA004059_KOG0293:0.3666507178)100:0.1049435776)98:0.0699323556,THETRA008987_KOG0316:0.5531376488)89:0.1013417013)89:0.1089547652,CHOSPE012319_KOG0293:0.4936708769)98:0.3474582806,CHOSPE004688_KOG1407:0.9277439216)52:0.0376005044,GONPAC012486_KOG1036:2.1277341923)77:0.3519401637)29:0.1157051519)51:0.0518092331,(((((((((((ACACAS000089_KOG0288:0.3278223796,((COLSPE005419_KOG0288:0.2160789331,((NUTLON024385_KOG0288:0.4012519415,ANAIGN020804_KOG0288:0.6065119810)100:0.0709751994,PHAKIR000949_KOG0288:0.4576955274)99:0.0788216970)97:0.0451078620,GLOWIT007574_KOG0288:0.2628824138)97:0.0580820891)95:0.0344170149,(((GALSUL003989_KOG0288:0.2778863090,GRACHO008031_KOG0288:0.4783451317)68:0.0523364049,MANSPH005536_KOG0288:0.6388798595)100:0.0691815020,RHOMAR009241_KOG0288:0.4253401258)57:0.0391007447)97:0.0355494520,PHYPOL006258_KOG0293:0.2968862611)35:0.0304513870,(SPIPUN006336_KOG0293:0.2929822984,((CAPOWC003869_KOG0293:0.3218229294,SALKVE022013_KOG0293:0.5624312626)92:0.1043519832,GEFOKE005108_KOG0293:0.3586303064)84:0.0751265361)43:0.0338343422)60:0.0593392978,(TELSUB043024_KOG0293:0.4822974645,HONFER010832_KOG0293:0.5073376095)76:0.0930087869)90:0.0539940162,DIPROT018153_KOG0316:0.4187183410)82:0.0519886612,ROZALL001887_KOG0293:0.8419031495)76:0.0350940617,((BAFFRI019890_KOG0293:0.5169041942,GONPAC034184_KOG0316:0.4598914476)99:0.0702303074,EUGLON012137_KOG0293:0.8104889571)52:0.1139516920)32:0.0176414091,((BIGNAT019148_KOG0288:0.6573411960,DIALUT007441_KOG0293:0.5119500035)80:0.1670107007,(LENLIM005065_KOG0293:0.8465582637,CHOSPE024699_KOG0293:0.6461288431)100:0.1403812956)72:0.1004333308)35:0.0590960399,PYGBIF003616_KOG0293:0.6060533196)100:0.4101574557,ROZALL002281_KOG0293:1.1951557920)95:0.1067647925)41:0.0339442263)97:0.1018404874,RHIIRR014549_KOG0288:1.3979928006)95:0.0705369165,(((((EUGLON033141_KOG0293:1.0118386515,PHYPOL005977_KOG1446:0.9784847352)95:0.2903465717,(TOXGON002175_KOG0641:1.2559342380,CHLREI003654_KOG1446:0.8044773174)99:1.0465462214)60:0.1392649414,(((((((((((((CHOSPE023388_KOG0647:3.6079679836,NUTLON001126_KOG1446:0.2491337794)90:0.3084540286,MANSPH003496_KOG1446:0.6123273564)70:0.1064788374,(DIALUT012582_KOG1446:0.4310868619,THETRA001417_KOG1446:0.4673381993)82:0.0864550937)83:0.1024123449,(((((DIPROT024864_KOG1036:2.2746643377,EUGLON038486_KOG1446:0.2397550534)74:0.3331202461,PHAKIR005280_KOG1446:0.5515379516)49:0.0589889670,CHOSPE037387_KOG1446:0.5235075207)82:0.0460754689,(GALSUL007138_KOG1446:0.4912245278,GONPAC003666_KOG1446:0.6426422207)89:0.1104705542)92:0.0490702415,(((((HOMSAP056529_KOG1446:0.2205805172,NEMVEC014839_KOG1446:0.2809854173)100:0.0827240637,CAPOWC008845_KOG1446:0.5447300618)72:0.0704168262,(SALKVE007910_KOG1446:0.6893258752,ANAIGN015632_KOG1446:0.8514401614)46:0.0520905678)34:0.0606979392,((GEFOKE003056_KOG1446:0.5862738144,NAEFOW014267_KOG1446:0.9392664650)35:0.0395885768,ROZALL000184_KOG1446:0.8043803161)29:0.0446804625)68:0.0930725860,((SPIPUN006086_KOG1446:0.4022098241,RHIIRR015959_KOG1446:0.5798556512)88:0.1693206429,TELSUB007261_KOG1446:0.4612767679)61:0.0456542763)94:0.0843200842)95:0.0672460255)2:0.0416850442,((((PHYPAT047809_KOG1446:0.1008643137,ARATHA035549_KOG1446:0.3815861144)98:0.0826696637,ARATHA044299_KOG1446:0.5461335764)100:0.2863839310,((GLOWIT013883_KOG1446:0.2243148459,(PHYPOL012220_KOG1446:0.1571984209,VERVER001896_KOG1446:0.7254497159)51:0.0195330464)91:0.0445687379,ACACAS005432_KOG1446:0.2214616992)99:0.0608529340)56:0.0527517143,(SPISPE016860_KOG1446:0.3051192184,RHOMAR000122_KOG1446:0.4058057639)92:0.0769068938)51:0.0758182179)1:0.0279260905,((COLSPE006417_KOG1446:0.4522744256,BIGNAT004419_KOG1446:0.7871707922)48:0.1072403908,CHOSPE005348_KOG1446:0.5419500932)3:0.0963789778)1:0.0376785364,DIPROT001281_KOG1446:0.5656183923)47:0.0772961366,((GRACHO001910_KOG1446:0.6076785973,ANAIGN001333_KOG1446:1.3986238450)99:0.3565310400,VERVER004164_KOG1446:0.6171341569)71:0.1588641265)44:0.0643041442,(PHYINF005338_KOG1446:0.8559645085,TRIMAR002661_KOG1446:0.6017302309)46:0.0705695916)44:0.0343884145,(MICSPE000418_KOG1446:0.5620143553,(PYGBIF007144_KOG1446:0.6784499540,MONEXI014657_KOG1446:1.1199650835)97:0.2027174772)73:0.1620196495)42:0.0570748919,ANDGOD007758_KOG1446:1.1060986235)82:0.0353111653,(PLABRA006279_KOG1446:0.7665784933,(BAFFRI015315_KOG1446:0.7572054904,(HALSEO003630_KOG1446:1.0807875254,PYGBIF005764_KOG1446:0.5320146224)100:0.2456161111)97:0.0696641654)89:0.1525104556)89:0.1245587568,((TOXGON005878_KOG1446:1.1944629628,(VITBRA017679_KOG1446:0.7210408363,TOXGON007022_KOG1446:1.1503103983)100:0.4432694423)57:0.1729136360,VITBRA014852_KOG1446:1.5955072693)67:0.1041458328)81:0.3630325059)82:0.1866533942,(PYGBIF004642_KOG0641:1.0993629021,GEFOKE019241_KOG0641:1.0676525104)72:0.0730715041)71:0.1272710311,((((((((HOMSAP081733_KOG0641:0.3648975388,NEMVEC003155_KOG0641:0.3791827031)100:0.3058867805,(PHYINF002645_KOG0641:0.9378969114,RHOMAR012679_KOG0641:0.7606625823)96:0.1273848186)51:0.0506624476,TELSUB015248_KOG0641:0.7205909795)82:0.1306382742,(((((MANSPH003704_KOG0641:0.7734156934,(THETRA002863_KOG0641:0.5645564013,NUTLON022786_KOG0641:1.0896292891)100:0.1709642334)99:0.1072459904,ANDGOD002138_KOG0641:1.1837032315)65:0.0716312037,SPISPE010711_KOG0641:0.4905858543)65:0.0370671531,NUTLON021931_KOG0641:0.6457467551)98:0.0823351449,COLSPE003826_KOG0641:0.5986811786)55:0.0852597694)63:0.0462496726,(GONPAC028368_KOG0641:0.6153391249,BAFFRI013636_KOG0641:0.4523675577)100:0.2614556095)96:0.2334722375,(DIPROT032349_KOG0641:0.7660832501,(((KLENIT002890_KOG0641:0.3095885417,KLENIT003612_KOG1034:0.5059065341)100:0.6749663049,PHAKIR010064_KOG0641:1.4329077672)99:0.1068252167,PYGBIF009276_KOG1034:1.6363320462)97:0.2200049422)92:0.2546454580)97:0.2273049659,GONPAC015447_KOG0641:1.4065045776)90:0.0828680360,((THETRA001450_KOG0641:1.0223654276,GLOWIT025175_KOG1034:0.7914420863)91:0.2391356011,(HALSEO004063_KOG1034:1.2601765975,BAFFRI036094_KOG1034:1.2680958853)94:0.2814785197)88:0.2663445198)86:0.0826751993)56:0.1160281048)57:0.0738931117,(((((GONPAC020643_KOG0265:0.3208690583,((EUGLON011827_KOG0265:0.3742417988,DIALUT008823_KOG0265:0.4558727425)78:0.0179174243,PHYINF016044_KOG0265:0.5703128548)85:0.0879634652)100:0.7011419636,((CHLREI001274_KOG0288:0.2512676202,(CHOSPE012824_KOG0288:0.3361556861,MICSPE001663_KOG0288:0.7869521073)94:0.0297750720)96:0.0535404343,(((((((((CAPOWC009279_KOG0288:0.3585668774,SALKVE020610_KOG0288:0.3630054220)100:0.1624267716,HOMSAP053826_KOG0293:0.1540309744)100:0.0745399677,(RHIIRR003259_KOG0293:0.2009791546,SPIPUN009164_KOG0293:0.2611470825)100:0.1585571841)95:0.0497845281,(COLSPE007000_KOG0293:0.2597264163,GEFOKE016871_KOG0293:0.4610224128)90:0.1031095725)94:0.0317202516,((HEMKUK015916_KOG0293:0.2314614258,(ACACAS004461_KOG0293:0.3919646873,VERVER007100_KOG0293:0.2589303444)96:0.0954535976)91:0.0383168263,PHYPAT023316_KOG0293:0.2287451507)91:0.0266006279)89:0.0332769065,(PHYPOL007027_KOG0293:0.3034857358,PHAKIR009856_KOG0293:0.6752869911)89:0.0970599969)90:0.0300527500,TELSUB047151_KOG0293:0.3544909534)89:0.0319079177,BAFFRI005814_KOG0293:0.4093927179)90:0.0436882394,RHOMAR010490_KOG0293:0.3538052304)91:0.0596396406)99:0.5448270615)86:0.3231020825,((PHYPOL000234_KOG0310:0.7870398853,ANAIGN022897_KOG0310:0.8449022317)100:0.6654817313,((NUTLON022825_KOG1034:1.6813688081,NUTLON010197_KOG1034:1.1788177974)51:0.1221920679,TRIMAR003232_KOG1407:1.5204476641)45:0.0776751431)40:0.0843848861)44:0.1012715476,(((SALKVE019014_KOG0265:1.0942835752,((CHOSPE002448_KOG0265:1.3062391481,SALKVE000221_KOG0310:1.6547846414)99:0.0479339181,(((ARATHA013024_KOG0310:0.4778073249,PHYPAT031410_KOG0310:0.2825456788)100:0.3024207249,KLENIT010659_KOG0310:0.0000021132)100:3.0257177443,PLABRA007951_KOG0641:0.7639066535)93:0.7586365735)59:0.0487139390)32:0.0000024964,(COLSPE014655_KOG0278:1.2307797511,PYGBIF002770_KOG1407:1.7067990425)96:0.2764806769)84:0.1291814107,NUTLON018556_KOG1034:1.7669761038)33:0.0000024456)48:0.0980854644,(HEMKUK017406_KOG0310:0.0000020682,MICSPE009995_KOG0641:0.8566644746)51:0.9822371984)30:0.0000023278)37:0.0835283370,(((((ARATHA025596_KOG0278:2.0087711243,((((((((ARATHA007280_KOG0278:0.5684974723,ARATHA012703_KOG0278:0.6565203448)86:0.1071616445,ARATHA030176_KOG0278:0.6241602429)75:0.0381986829,ARATHA008146_KOG0278:0.6763120267)67:0.0800217099,((((((ARATHA034845_KOG0278:0.6264556014,ARATHA012594_KOG0278:0.6242776530)70:0.0586733555,((ARATHA032651_KOG0278:0.5764779375,ARATHA026531_KOG0278:0.4459559157)46:0.0590446562,((ARATHA007188_KOG0278:0.6300838359,ARATHA028243_KOG0278:0.5821227650)72:0.0545567749,(ARATHA044660_KOG0278:0.4028671005,ARATHA037250_KOG0278:0.4665664532)100:0.1032598331)100:0.0914841563)83:0.0878776368)49:0.0350320252,((ARATHA029210_KOG0278:0.7646170297,(((ARATHA028971_KOG0278:0.5026922333,ARATHA039543_KOG0278:0.5204315926)100:0.1508669825,ARATHA029740_KOG0278:0.5391018362)58:0.0400257429,ARATHA032997_KOG0278:0.4990858327)59:0.0903536986)41:0.0212520952,ARATHA021780_KOG0278:0.6002052886)72:0.0461955922)65:0.0440586752,(((ARATHA034031_KOG0278:0.5376526814,PHYPAT017799_KOG0278:0.2983285249)90:0.0932036596,PHYPAT033543_KOG0278:0.4580273395)89:0.0619719645,PHYPAT011167_KOG0278:0.2988724243)82:0.0825838707)79:0.0493246063,((ARATHA028478_KOG0278:0.5242979081,ARATHA037436_KOG0278:0.6900299038)99:0.1083574691,(ARATHA035439_KOG0278:0.6801263934,ARATHA011914_KOG0278:0.5750791292)74:0.0843863965)64:0.0927978829)56:0.0651846307,(ARATHA035914_KOG0278:0.5446205267,(ARATHA025830_KOG0278:0.4784271270,ARATHA034499_KOG0278:0.3819511096)84:0.0517935554)46:0.0581689410)77:0.0925213572)60:0.0914800081,(((ARATHA045905_KOG0278:0.5509577915,PHYPOL005506_KOG0278:0.7748602960)54:0.0744769452,ARATHA038945_KOG0278:0.6898316196)51:0.0754277404,(ARATHA030806_KOG0278:0.6621761041,ARATHA028349_KOG0278:0.5276785629)55:0.0968021259)68:0.0701630302)53:0.0441672923,ARATHA013402_KOG0278:0.8879259609)48:0.0175846676,(ARATHA037210_KOG0278:0.4777617245,ARATHA034336_KOG0278:0.5235631058)88:0.1501922420)35:0.0362881493,(ARATHA038438_KOG0278:0.4887666642,ARATHA030641_KOG0278:0.6033813823)91:0.0772267405)47:0.8132890360)98:1.2141733163,NEMVEC005011_KOG0278:0.9482953467)100:0.5693612026,RHOMAR007098_KOG0278:0.9703965468)100:0.5032940940,(((((((ARATHA033178_KOG2919:0.2539147464,PHYPAT021173_KOG2919:0.1924547440)100:0.2131003773,VERVER011544_KOG2919:0.4367475184)94:0.0430185244,(KLENIT015762_KOG2919:0.2826399680,MICSPE003738_KOG2919:0.5284198810)54:0.0642378416)57:0.0561817513,(CHLREI008291_KOG2919:0.4104181221,PLABRA004268_KOG2919:0.8245403465)68:0.1628832235)53:0.0398475972,TELSUB041356_KOG2919:0.6178973982)66:0.0782441404,((((((HOMSAP007044_KOG2919:0.3864616939,NEMVEC020915_KOG2919:0.2785470509)100:0.1375198396,SALKVE022837_KOG2919:0.4577218942)100:0.0955532955,PYGBIF004468_KOG2919:0.5539272271)69:0.0418590839,((((RHIIRR010744_KOG2919:0.3871172898,SPIPUN003464_KOG2919:0.3132976621)100:0.1029748726,GLOWIT012786_KOG2919:0.4283742591)100:0.0671494826,COLSPE011640_KOG2919:0.5089449458)100:0.0488436554,(((ACACAS003348_KOG2919:0.4128608107,TRIMAR003404_KOG2919:0.4770011837)96:0.0633011120,(DIPROT011258_KOG2919:0.4833465680,NAEFOW013327_KOG2919:0.9552310751)94:0.0986109574)48:0.0716231883,(RHOMAR005201_KOG2919:0.6459202979,GONPAC023451_KOG2919:0.6156700871)51:0.1028264680)90:0.0394057273)97:0.0315652027)70:0.0600111718,((CYAPAR006950_KOG2919:0.3127340065,((DIALUT008731_KOG2919:0.4582199919,(CHOSPE043267_KOG2919:0.6310129898,HONFER002016_KOG2919:0.7149980361)99:0.1409991568)99:0.1004899688,PHYINF006161_KOG2919:0.4827229220)96:0.0917932111)93:0.0684853389,BAFFRI055368_KOG2919:0.8652216374)66:0.0466279753)93:0.0487115765,((((BIGNAT002458_KOG2919:0.7884020486,(HALSEO007693_KOG2919:0.6332687122,ANAIGN010862_KOG2919:0.9934510226)96:0.1768094323)66:0.0373177009,GALSUL002344_KOG2919:1.1107978728)87:0.0941358863,(PHYPOL008868_KOG2919:0.6135591857,(TELSUB041305_KOG2919:0.1737613810,EP01146_Metamonada_Fornicata__Carpediemonas_membranifera-EP01146_Carpediemonas_membranifera-P005969|COG3292|na|K22382|na|na_unknown:1.6537240750)91:0.2017950143)74:0.1510940718)66:0.0263050425,(GEFOKE001323_KOG2919:0.8655189374,((((((((((((((COLSPE021830_KOG2919:0.4642729706,(DIPROT029471_KOG2919:0.6308660609,PYGBIF008470_KOG2919:0.8893699110)99:0.1453474173)58:0.0000022182,NUTLON023070_KOG2919:0.3305004939)79:0.0205721123,(CHOSPE037584_KOG2919:0.4287101498,NEMVEC011641_KOG2919:0.5903407383)85:0.3548836981)72:0.0835601280,(((EUGLON013640_KOG2919:0.2361117821,CHOSPE031678_KOG2919:0.9568661776)100:0.2547078774,TELSUB031959_KOG2919:0.5410178650)91:0.0389613485,EUGLON034118_KOG2919:0.7976111523)63:0.1257946360)55:0.0880319511,(BIGNAT013931_KOG2919:0.6689335041,MANSPH008017_KOG2919:1.7081071573)99:0.1875694663)58:0.0539326543,(((TELSUB040851_KOG2919:0.1032078927,GLOWIT016923_KOG2919:0.7531634940)97:0.2114518236,EUGLON030748_KOG2919:0.5325014212)90:0.2901623860,(TELSUB017354_KOG2919:0.6377521815,(EUGLON044689_KOG2919:0.2074233837,GLOWIT022110_KOG2919:0.2096535029)92:0.2408134755)91:0.1915685878)67:0.1621231536)71:0.0917727982,(TELSUB026717_KOG2919:0.3687670111,CHOSPE008826_KOG2919:0.3848061802)65:0.2389116115)54:0.1251929861,(((((BIGNAT007249_KOG2919:0.3639792306,PHYINF001662_KOG2919:0.4825125323)98:0.1031822776,(((PHYPOL000572_KOG2919:0.2400285913,((BAFFRI032219_KOG2919:0.4431994965,TELSUB035349_KOG2919:0.5158283628)91:0.0987355264,(NUTLON005879_KOG2919:0.3117563649,LENLIM003989_KOG2919:0.7687005690)99:0.2011924459)87:0.1394320581)75:0.0616214299,VERVER003029_KOG2919:0.1474048638)75:0.0680714953,CHOSPE006795_KOG2919:0.4700389045)90:0.1231781865)90:0.1467785703,VITBRA012899_KOG2919:0.5909746074)97:0.1016008327,(DIALUT006129_KOG2919:0.4744737560,PYGBIF007341_KOG2919:0.2995915135)99:0.0994324545)98:0.1062348770,TELSUB052869_KOG2919:0.6284415380)97:0.2126688045)62:0.1997239255,NUTLON022879_KOG2919:0.2894626553)100:0.5740584394,TELSUB042319_KOG2919:1.6199716999)95:1.1562560446,TELSUB004994_KOG2919:1.8540701404)54:0.8319435481,CHOSPE030370_KOG2919:0.7896585855)50:0.0873606967,ROZALL002471_KOG2919:0.9623486163)17:0.0000026981,(((VITBRA007645_KOG2919:0.4234933882,TOXGON005535_KOG2919:0.6377127339)100:0.2976184756,LENLIM008892_KOG2919:0.6373696141)71:0.1145895306,LENLIM009362_KOG2919:0.5187692129)46:0.0789832399)49:0.0336558538)78:0.0861988877)91:0.0618662707)97:0.0685613483)51:0.0181006155,(EUGLON016244_KOG2919:0.7226882170,(CAPOWC003427_KOG2919:0.6615001924,(ANDGOD004073_KOG2919:1.1116940228,PYGBIF008500_KOG2919:0.5180195564)99:0.3901454954)95:0.1341011136)60:0.0662155805)100:0.5723105803)49:0.2553998493,((((EUGLON030086_KOG0290:1.5986792649,HALSEO002868_KOG0641:1.2769524093)89:0.4716178080,(NEMVEC011789_KOG1407:1.4578409353,(HALSEO011789_KOG1407:1.7013047997,EP00165_Rhodophyta_Cyanidiales__Cyanidioschyzon_merolae-EP00165_Rhodophyta_Cyanidiales-XP_005536304.1|COG4946|KOG0268|K11806|DCAF13|Sof1__WD40_unknown:0.9756501620)95:0.5979042464)54:0.0719906977)36:0.1796495751,ANAIGN004341_KOG1523:1.4192363372)21:0.0000024936,(((((((COLSPE034795_KOG0641:4.0506547837,DIPROT029219_KOG1407:0.5619937622)64:0.2170480553,NEMVEC000808_KOG1407:0.9940364432)99:0.7800773634,GEFOKE016528_KOG1407:1.2969170987)53:0.0889798054,((PHYINF012354_KOG1407:0.4529677052,CYAPAR005683_KOG1407:0.3580851461)100:0.2239234037,(TRIMAR000760_KOG1407:1.1626034854,PHAKIR012569_KOG1407:0.6841919797)66:0.1067975969)99:1.3973884932)72:0.2092550469,(((DIPROT019045_KOG1407:0.6919602931,HALSEO004304_KOG1407:0.6814641798)100:0.4418112489,CHOSPE037770_KOG1407:0.3939626384)100:0.7243409957,(GONPAC023459_KOG1407:1.1077106177,ACACAS006315_KOG1407:1.6961018074)65:0.1495166983)48:0.3270620032)35:0.0820762523,((((((((((((((((PHYPAT039724_KOG1407:0.2381730889,MICSPE000072_KOG1407:0.3651266255)98:0.0552181295,((NEMVEC001427_KOG1407:0.4798845697,ACACAS005746_KOG1407:0.3568115451)94:0.0647038462,((PHYPOL009287_KOG1407:0.2107409139,EUGLON029290_KOG1407:0.4511538115)87:0.0687405661,TELSUB008430_KOG1407:0.4832791380)89:0.0371372499)85:0.0458274965)90:0.0354065483,((((ROZALL002032_KOG1407:0.4729510570,RHIIRR017855_KOG1407:0.5674460139)85:0.0354752431,KLENIT005168_KOG1407:0.7870083581)87:0.0430798691,(SALKVE015524_KOG1407:0.4798976404,CAPOWC009241_KOG1407:0.4937499577)96:0.1044266657)82:0.0679571683,(((SPIPUN005116_KOG1407:0.3440981561,RHOMAR008811_KOG1407:0.6138937193)99:0.0646736773,ANAIGN011443_KOG1407:0.4954721365)32:0.0026681716,COLSPE004871_KOG1407:0.5127556621)46:0.0551433662)77:0.0371437156)75:0.0315857918,HEMKUK019772_KOG1407:0.4044372816)93:0.0331386319,DIALUT003813_KOG1407:0.4243857198)88:0.0711193218,(MANSPH006659_KOG1407:0.5259995085,((BAFFRI046325_KOG1407:0.6784443270,GONPAC049814_KOG1407:0.8450863426)98:0.1463180480,GLOWIT014710_KOG1407:1.3102461116)89:0.1296847094)89:0.0936122023)80:0.0566776222,((GEFOKE022696_KOG1407:0.5850862808,(GALSUL005154_KOG1407:0.5941362982,GRACHO007344_KOG1407:1.3363525110)100:0.1436002152)99:0.0866589050,COLSPE000251_KOG1407:0.5795714371)77:0.0346394253)79:0.0254917648,PYGBIF007068_KOG1407:1.2014174712)74:0.0184901996,PLABRA002402_KOG1407:0.5563080097)77:0.0894252789,((DIPROT032515_KOG1407:0.6473458261,HONFER008717_KOG1407:0.8361832682)73:0.1306547577,(CYAPAR011857_KOG1407:0.6058935006,HALSEO007994_KOG1407:1.3462609382)75:0.1921000680)87:0.0873428834)71:0.0213639991,DIPROT008343_KOG1407:1.1602676548)56:0.0809537226,((PHYINF012673_KOG1407:0.8362955779,BIGNAT013093_KOG1407:0.7409912748)92:0.0941603336,(CHOSPE004390_KOG1407:0.8302178737,NUTLON019793_KOG1407:0.9077883322)92:0.0856414659)85:0.0786663669)78:0.0950770771,VERVER009701_KOG1407:0.9063551547)67:0.0699765534,((CHLREI013475_KOG1407:0.9378252227,(GLOWIT005637_KOG1407:0.0000022186,GLOWIT025052_KOG1407:0.0000021973)100:1.0345297219)86:0.0890921554,(TRIMAR001451_KOG1407:0.7576532052,((NAEFOW002977_KOG1407:1.4438356047,HEMKUK002720_KOG1407:1.4431762922)84:0.2881936943,LENLIM002597_KOG1407:1.6609288114)77:0.0533959262)75:0.2046970821)66:0.0684015933)60:0.1427528414,(CHOSPE039830_KOG1407:0.8595678508,((TOXGON005132_KOG1407:1.5055002186,VITBRA015209_KOG1407:1.4137135680)95:0.2575644164,BAFFRI031942_KOG1407:2.0945495678)44:0.0582049406)41:0.0854828410)55:0.0979431536,((PLABRA004071_KOG1407:0.9339950390,THETRA006993_KOG1407:0.5184767144)100:0.9940687611,PHYPAT000301_KOG1407:1.5891188156)83:0.2793548486)72:0.1452579297)44:0.1892644176,(((((((((PYGBIF004046_KOG0647:1.9214044078,((ANDGOD006175_KOG1523:0.3834065738,DIPROT014153_KOG1523:1.4775148675)71:0.1063063045,CHLREI017556_KOG1523:0.8397657049)66:0.0174432712)49:0.1500069162,(TRIMAR003313_KOG1523:0.4438899033,(MONEXI008548_KOG1523:0.6691222144,(EUGLON032277_KOG1523:0.7029434541,NUTLON023087_KOG1523:0.6772208617)96:0.1129600255)92:0.1025341651)49:0.1034295974)99:0.0716046189,((CYAPAR012245_KOG1523:0.4417929996,(TELSUB043765_KOG1523:0.6246442230,(COLSPE022759_KOG1523:0.6685531262,TELSUB027183_KOG1523:0.5140394671)100:0.3223422592)100:0.2005640363)80:0.0694615752,GLOWIT014718_KOG1523:0.4773459857)90:0.0783707216)90:0.0767164092,((ARATHA005123_KOG1523:0.3187036523,PHYPAT047721_KOG1523:0.1451548728)100:0.1305711897,KLENIT000119_KOG1523:0.2766161811)100:0.1200817015)82:0.0375059449,(HEMKUK003470_KOG1523:0.3547412119,SPISPE001410_KOG1523:0.3661106633)100:0.2603577700)75:0.0504290711,((((((((((HOMSAP049715_KOG1523:0.1058159357,HOMSAP049091_KOG1523:0.2378368560)100:0.1697939888,NEMVEC019436_KOG1523:0.3097669503)75:0.0573982723,CAPOWC004793_KOG1523:0.2848289549)100:0.1103806928,(RHIIRR017420_KOG1523:0.3023757048,SPIPUN004238_KOG1523:0.3195290163)100:0.0924570309)99:0.0739601725,ROZALL003147_KOG1523:0.3539672603)100:0.0713093996,NUTLON001830_KOG1523:0.3221327606)47:0.0616036411,((VERVER006377_KOG1523:0.1493382544,VERVER001658_KOG1523:0.4102985582)100:0.2752566627,(CHOSPE024589_KOG1523:0.5512789629,GLOWIT001978_KOG1523:0.3443520121)56:0.0797452810)22:0.0480487945)45:0.0691442034,((((ACACAS006385_KOG1523:0.1944385648,ACACAS006460_KOG1523:0.2721762839)100:0.0906608390,(MANSPH006792_KOG1523:0.3307230745,CHOSPE003580_KOG1523:0.2378200738)100:0.0805378186)54:0.0288511650,DIPROT021362_KOG1523:0.3923128570)48:0.0290343768,PHYPOL009513_KOG1523:0.3044605054)40:0.0214887757)53:0.0355179897,((RHOMAR014398_KOG1523:0.2961586365,(DIALUT011093_KOG1523:0.4900915888,CHOSPE033123_KOG1523:0.4090153257)89:0.0761115854)98:0.0892078872,COLSPE000687_KOG1523:0.4677992595)74:0.0774580705)47:0.0433381815,(((((BIGNAT021667_KOG1523:0.3855015511,BIGNAT015713_KOG1523:0.2749083717)100:0.2142321586,PLABRA007187_KOG1523:0.3673706350)100:0.1284929034,((PHYINF004725_KOG1523:0.3984423608,HALSEO003361_KOG1523:0.5079312894)90:0.1171722161,HONFER003083_KOG1523:0.3907611201)98:0.1179156379)97:0.0873756565,ANAIGN005645_KOG1523:0.7118065912)44:0.0488995004,(GEFOKE003651_KOG1523:0.2866151636,PHAKIR012056_KOG1523:0.7552287900)76:0.1194468410)43:0.0277586374)56:0.0266552309)69:0.0616138848,(((PYGBIF000113_KOG1523:0.2988129250,LENLIM016254_KOG1523:0.2915700992)100:0.1466394819,((GONPAC023091_KOG1523:0.2895813906,BAFFRI057788_KOG1523:0.6111366714)100:0.1003321515,NEMVEC017310_KOG1523:1.6445496862)72:0.0909109981)85:0.0681975209,(PHAKIR012039_KOG1523:0.2743980721,NAEFOW007849_KOG1523:0.4436702246)93:0.1008742543)36:0.0260933676)100:1.0053752989,(((THETRA000321_KOG1407:0.6282526349,BIGNAT006608_KOG1407:1.3823819148)100:0.7505926411,(NEMVEC005403_KOG1407:0.5386632980,RHOMAR000178_KOG1523:0.0235237757)68:0.4344305614)72:0.2964004092,TELSUB017978_KOG1407:2.4531828010)55:0.1313563471)65:0.2745911252,DIPROT017854_KOG1407:1.6233955921)43:0.0727523837)34:0.1016063799)38:0.0854399429)32:0.1123504193)22:0.0563759093,((((((LENLIM015518_KOG0265:0.8093485203,((PHYINF000231_KOG0296:0.5206048099,ROZALL000745_KOG0641:0.6598215693)99:0.0799318000,BIGNAT009556_KOG0296:0.4763444799)100:0.1588743283)100:0.3821318327,TELSUB055578_KOG0641:0.8727929403)100:0.2248077063,(((((MONEXI007772_KOG0310:1.0477723898,RHIIRR011100_KOG0313:1.5338120641)92:0.1986464885,(EUGLON001688_KOG0313:0.9088950001,RHOMAR001043_KOG0313:0.7143430516)100:0.4529225400)85:0.0769270949,(RHOMAR008241_KOG0313:0.6438831251,(ANAIGN005871_KOG0313:0.2826605486,THETRA004723_KOG0313:0.4477210068)100:0.3914766452)100:1.1105072499)53:0.0845849083,(((((((((((((HOMSAP053854_KOG0313:0.3673664762,NEMVEC021511_KOG0313:0.4090521264)100:0.1668981213,(SALKVE017166_KOG0313:0.2732721271,PYGBIF005513_KOG0313:1.1849919965)100:0.4014085631)100:0.0941715108,(RHIIRR014962_KOG0313:0.2397356191,SPIPUN008415_KOG0313:0.6509747731)100:0.2724296346)99:0.1020156844,((((ARATHA020775_KOG0313:0.5477075932,PHYPAT006595_KOG0313:0.2343612212)100:0.1265578532,KLENIT011736_KOG0313:0.4167935484)100:0.3687523631,(GLOWIT024040_KOG0313:0.7888575842,VERVER002654_KOG0313:1.0669489817)87:0.1524886102)77:0.0899885033,(ACACAS013195_KOG0313:0.5039682383,SPISPE014796_KOG0313:0.7401395597)36:0.0099256068)63:0.0570811300)61:0.0497456156,COLSPE004671_KOG0313:0.6394121552)70:0.0498781667,(CAPOWC000573_KOG0313:0.5128595639,PYGBIF008788_KOG0313:0.5934556511)97:0.2611031275)52:0.0323376851,(PHYPOL003788_KOG0313:0.6518709264,MANSPH005849_KOG0313:1.0644771619)72:0.1811129979)82:0.0601127453,((BAFFRI044118_KOG0313:0.4868489007,CHOSPE021494_KOG0313:0.7638987237)95:0.1599882575,(DIPROT010219_KOG0313:0.7906135929,GONPAC033379_KOG0313:0.5804744516)90:0.1017227077)90:0.1156795032)45:0.0764039957,(MICSPE008328_KOG0313:0.8155313753,((GLOWIT010926_KOG0313:0.6159849739,CYAPAR012881_KOG0313:0.6758722917)52:0.0733157350,(VITBRA006967_KOG0313:0.6244726578,TOXGON007058_KOG0313:0.8773456214)100:0.6485959530)89:0.1301165498)67:0.1152817003)29:0.0354023145,((RHOMAR013700_KOG0313:0.8587385116,TELSUB000048_KOG0313:0.7529947843)63:0.1743034658,(HALSEO016277_KOG0313:1.1189494284,ANDGOD005577_KOG0313:0.6919284719)90:0.1981491011)43:0.1248357616)43:0.0502256885,((PHYINF017580_KOG0313:0.8057760852,(((PHAKIR007031_KOG0313:0.6603631594,NAEFOW001232_KOG0313:0.9866163873)100:0.2545778437,NUTLON017956_KOG0313:0.7619291674)99:0.0702398581,THETRA007543_KOG0313:1.0427422558)86:0.0488209649)89:0.1511865290,(CHLREI019206_KOG0313:0.7628504844,(HONFER002149_KOG0313:0.8372929779,(DIALUT009686_KOG0313:0.8152839657,LENLIM003050_KOG0313:1.1715622186)56:0.1273999105)23:0.0804404863)48:0.0504271204)55:0.1460513582)67:0.0779706276,((BIGNAT016290_KOG0313:0.7961177564,GEFOKE006238_KOG0313:0.9177768265)100:0.2395470049,(PLABRA001282_KOG0313:0.5873086533,TRIMAR000614_KOG0313:0.9780711875)100:0.1257600180)96:0.1282518517)78:0.1514402683,(EUGLON029030_KOG0313:0.7816021228,(COLSPE023851_KOG0313:0.0630037841,TELSUB029792_KOG0313:0.2691260890)100:0.5273073101)100:0.5813688244)100:0.3724317846)52:0.1035864656,(((HOMSAP019045_KOG0313:0.5155568909,(PHYPAT005822_KOG0313:0.5631806467,THETRA002416_KOG0313:0.6113618685)100:0.0745222171)100:0.1027624918,ANAIGN012238_KOG0313:0.6919245462)97:0.1235729352,PLABRA003909_KOG0313:0.7955759640)100:0.5791689628)81:0.1114413575)23:0.0409366594,((((HOMSAP079073_KOG0288:0.2696809249,(HOMSAP067051_KOG0288:0.0000026494,HOMSAP004272_KOG0288:0.0000026494)100:0.0906203369)98:1.0953049308,(MONEXI010423_KOG0641:1.2019538097,LENLIM005044_KOG1007:1.8673965231)64:0.0588233638)64:0.1800403783,GONPAC005288_KOG0310:1.1709332674)63:0.1851866880,(PERSPE000505_KKT15:0.0000026494,perkinsela_sp._004682_KKT15:0.0000026494)100:3.1742161161)34:0.1224473851)16:0.0258132669,(((SPIPUN004818_KOG0265:1.3477473448,GLOWIT023107_KOG0310:1.3290711703)61:0.3123879030,((((((((((((((HOMSAP006570_KOG0273:0.1597379752,NEMVEC022747_KOG0273:0.2783289595)100:0.1087456044,(DIPROT040818_KOG0273:0.6886503434,(CAPOWC006165_KOG0273:0.6020672175,ANDGOD000820_KOG0273:0.7394132206)100:0.1103071261)100:0.0863083295)98:0.0561799280,((BAFFRI038466_KOG0273:0.2600519680,GONPAC046965_KOG0273:0.2465455657)79:0.0489855827,PYGBIF001508_KOG0273:0.3750344267)97:0.0565775988)86:0.0300374328,((((((PHYPAT036445_KOG0273:0.0766078718,(ARATHA039086_KOG0273:0.2213595182,CYAPAR015051_KOG0273:0.3715510186)100:0.0658976473)50:0.0353453212,(GLOWIT020133_KOG0273:0.1693238559,ACACAS007305_KOG0273:0.1457532888)100:0.0639442293)99:0.0204786537,((TRIMAR003330_KOG0273:0.2146709741,TELSUB007066_KOG0273:0.3020349807)100:0.0156148566,GEFOKE001357_KOG0273:0.1776715629)99:0.0608012165)90:0.0480192585,(NAEFOW009028_KOG0273:0.2154666331,PHAKIR007119_KOG0273:0.2337497681)98:0.0458188876)33:0.0082417941,((GRACHO007550_KOG0273:0.4030856443,NUTLON008243_KOG0273:0.5450946376)91:0.0796331054,ANAIGN014884_KOG0273:0.4176768007)87:0.0563425626)41:0.0446887069,((RHOMAR008226_KOG0273:0.1898161944,CHOSPE019632_KOG0273:0.4195500171)86:0.0489138282,CHLREI013724_KOG0273:0.2715330193)72:0.0538233594)56:0.0147856686)77:0.0384799957,MANSPH007682_KOG0273:0.3897102929)49:0.0491596810,((COLSPE002767_KOG0273:0.3126412036,VERVER006450_KOG0273:0.3926333573)57:0.0141866969,DIALUT009639_KOG0273:0.4346798731)83:0.0234063195)64:0.0782250782,((GALSUL003950_KOG0273:0.4282846311,ROZALL005323_KOG0273:0.5874065060)72:0.0612510161,(EUGLON002819_KOG0273:0.4401473717,SALKVE015645_KOG0273:0.5677413759)57:0.0376136471)41:0.0491477855)79:0.0552009036,(PHYINF015458_KOG0273:0.5965987424,SPIPUN008128_KOG0273:0.9130480160)88:0.0572871510)94:0.0985791018,((HONFER007327_KOG0273:0.4179582789,LENLIM012433_KOG0273:0.6858133396)97:0.0911443339,THETRA005756_KOG0273:0.5983949500)87:0.0520229623)88:0.1347937053,(BIGNAT016032_KOG0273:0.5853155432,PLABRA007488_KOG0273:0.7637010133)100:0.2780404885)84:0.1227971909,((MONEXI001484_KOG0273:0.3575055256,MONEXI007514_KOG0273:0.2619357321)100:0.8391716132,(RHIIRR003798_KOG0273:0.9710205457,HALSEO001046_KOG0273:1.0349378727)100:0.1728369562)77:0.0930559016)91:0.1783656857,(TOXGON006964_KOG0273:1.2527329264,BAFFRI025599_KOG1034:1.1225353095)75:0.3698105421)94:0.3879260020,((((((((HOMSAP065441_KOG0277:0.6685674238,((SPIPUN001573_KOG0277:0.1827951305,RHIIRR014163_KOG0277:0.3246997275)100:0.1209722214,CAPOWC000383_KOG0277:0.3412873518)100:0.0753007602)90:0.0819698875,((VERVER006576_KOG0277:0.2892335082,ACACAS011666_KOG0277:0.5311661669)100:0.1006997547,COLSPE003600_KOG0277:0.4874336242)82:0.0464003144)59:0.0371245222,(MANSPH009399_KOG0277:0.3636731861,PHYINF008773_KOG0277:0.5255206272)66:0.0657837859)89:0.2833596608,TELSUB043489_KOG0277:0.5048996564)100:0.8146866875,((((COLSPE009044_KOG0277:0.3731792891,(SALKVE007397_KOG0277:0.7151487958,CHOSPE018250_KOG0277:0.7023845206)96:0.1502382734)46:0.0435648321,(PHYPOL003941_KOG0277:0.3835100109,((PHAKIR002435_KOG0277:0.6196510994,ACACAS008438_KOG0277:0.3580346703)87:0.0735299111,(NUTLON000608_KOG0277:0.7189826327,NAEFOW012828_KOG0277:0.7104161875)48:0.0391260234)88:0.0412702784)47:0.0445693910)14:0.0683062845,(MANSPH009072_KOG0277:0.4219906649,HOMSAP057178_KOG0277:0.5297976811)69:0.0605459206)78:0.0982141328,DIPROT016523_KOG0277:0.5515996703)100:0.4682226844)82:0.3150116342,((((((((((HOMSAP000265_KOG0277:0.3472356639,NEMVEC004094_KOG0277:0.4675939302)100:0.1806674396,CAPOWC004640_KOG0277:0.4951117438)57:0.0934726668,SALKVE014871_KOG0277:0.7326365822)62:0.1459859662,(((((((((((GLOWIT006062_KOG0277:0.2010498870,(CYAPAR001084_KOG0277:0.3267433411,(CHOSPE039349_KOG0277:0.3452562840,(MANSPH001796_KOG0277:0.3957929974,THETRA002408_KOG0277:0.5279462829)100:0.1759133255)99:0.1158407727)80:0.0595867631)57:0.0498088408,(((ARATHA022916_KOG0277:0.3161757268,CHLREI018570_KOG0277:0.3419909061)99:0.0587950096,PHYPAT043623_KOG0277:0.2416983618)99:0.0650003320,MICSPE000906_KOG0277:0.2824476035)100:0.2073489621)52:0.0497031319,ACACAS003004_KOG0277:0.3992871587)19:0.0184166266,(((PHYPOL012584_KOG0277:0.2574886777,DIPROT003163_KOG0277:0.2632204658)96:0.0531628234,VERVER004464_KOG0277:0.3094452680)51:0.0234612190,TELSUB020648_KOG0277:0.2481878163)72:0.0678435527)48:0.0303652283,(PHAKIR008164_KOG0277:0.2529632227,NAEFOW010462_KOG0277:0.3453548342)74:0.1497743123)56:0.0297857383,ANDGOD006577_KOG0277:0.3383854339)55:0.0042632271,CHOSPE010921_KOG0277:0.4486878515)90:0.0472139608,(COLSPE002293_KOG0277:0.3083988649,GONPAC021788_KOG0277:0.3877544438)89:0.0808629640)82:0.0294348688,((RHIIRR010826_KOG0277:0.1929354250,SPIPUN007293_KOG0277:0.3161023733)100:0.2366919411,(PHYINF004774_KOG0277:0.6299777956,BIGNAT013483_KOG0277:0.4456049683)91:0.0600597469)87:0.0733998158)74:0.0534371568,(PLABRA002788_KOG0277:0.3529761501,NUTLON023304_KOG0277:0.5840351042)84:0.1257338192)83:0.0742289749,HONFER009822_KOG0277:0.4850908785)45:0.0269720758)88:0.0782392273,EUGLON028983_KOG0277:0.6708604961)82:0.0899822892,((VITBRA017554_KOG0277:0.3740719889,TOXGON005102_KOG0277:0.8419894462)100:0.1719922928,HALSEO001281_KOG0277:0.8818358214)81:0.1223351980)77:0.0770522493,((DIALUT001558_KOG0277:0.5994344106,COLSPE023319_KOG0277:0.8268762263)100:0.1158833851,BIGNAT007892_KOG0277:1.1679757077)71:0.1184411667)100:0.1856257909,(((PHAKIR001026_KOG0277:0.4236861544,(GEFOKE012348_KOG0277:0.2591455741,NAEFOW000871_KOG0277:0.6221927505)78:0.0855160715)92:0.2569213654,SPISPE001535_KOG0277:0.6191228141)100:0.8335163852,GEFOKE019642_KOG0277:1.4513442544)95:0.1268923244)96:0.1935254503,((((GLOWIT021750_KOG0277:0.7158395898,CYAPAR007088_KOG0277:0.7051276222)100:0.2219478002,HEMKUK019402_KOG0277:0.8199597774)71:0.0963935156,((ACACAS001892_KOG0277:0.6063991503,PHYPOL011876_KOG0277:0.9617361498)55:0.0931152770,CYAPAR001940_KOG0641:1.3952036922)43:0.1121793436)58:0.1850650032,PHYINF005487_KOG0277:0.8944739559)61:0.1689930163)55:0.0405753289,PHYINF004072_KOG0641:2.1697794466)47:0.0246973327)93:0.2118089990,((((((PHAKIR013919_KOG0277:0.2219417886,((((((COLSPE003936_KOG0277:0.1817721815,(GEFOKE012364_KOG0277:0.2813446983,RHOMAR010993_KOG0277:0.2357350229)85:0.0436460907)53:0.0347505723,CHLREI014521_KOG0277:0.3413656312)45:0.0280162428,((TELSUB004001_KOG0277:0.4139091529,GALSUL005116_KOG0277:0.4352374939)55:0.0445129898,RHIIRR011654_KOG0277:0.2784780337)48:0.0550996586)93:0.0350259336,((HALSEO008279_KOG0277:0.3313477019,(ARATHA026183_KOG0277:0.2771164168,ANAIGN003676_KOG0277:1.0139261806)82:0.1608449374)72:0.0675713296,(ROZALL000780_KOG0277:0.3686287594,NEMVEC018173_KOG0277:0.1553624597)72:0.0370318739)46:0.0155465991)88:0.0827420558,TRIMAR002336_KOG0277:0.4165165128)93:0.0401769794,NAEFOW001539_KOG0277:0.2846234418)96:0.1294361244)75:0.4858500269,((KLENIT002302_KOG0313:0.5741786303,HALSEO016410_KOG0313:0.9098942902)100:0.1021433618,GLOWIT007328_KOG0313:0.8594390642)97:0.5807159420)46:0.3020713304,((((((((NEMVEC009244_KOG0290:0.2315060412,SALKVE005978_KOG0290:0.1762893069)100:0.0465823433,(((PHAKIR013708_KOG0290:0.1814063695,HONFER003465_KOG0290:0.4206731148)41:0.0400187833,((ANDGOD001653_KOG0290:0.1982926958,GRACHO004481_KOG0290:0.4207828551)72:0.0323967091,(PYGBIF002095_KOG0290:0.4042361110,((DIPROT035587_KOG0290:0.2020998260,DIPROT027870_KOG0290:0.2831928800)100:0.2947214838,ROZALL002748_KOG0290:0.5628080600)87:0.0905347994)87:0.0852755273)23:0.0081144726)48:0.0154833709,((ACACAS010502_KOG0290:0.1821517012,(TRIMAR001706_KOG0290:0.2827945085,NUTLON004228_KOG0290:0.1987122762)63:0.0150369469)80:0.0620887111,((((((ARATHA029984_KOG0290:0.1536132492,MICSPE003325_KOG0290:0.2385758745)99:0.0213769123,(PHYPAT000445_KOG0290:0.1659558058,(ARATHA006795_KOG0290:0.2289576506,CHLREI017582_KOG0290:0.1902373951)98:0.0381159107)100:0.0352616376)100:0.1228091854,CAPOWC005659_KOG0290:0.3143561107)57:0.0374682925,(((TELSUB008586_KOG0290:0.2808149581,((THETRA002446_KOG0290:0.3664135009,((RHOMAR011345_KOG0290:0.3276641178,GEFOKE000907_KOG0290:0.7597262002)74:0.0602255214,COLSPE019668_KOG0290:0.6902031948)75:0.0274052430)95:0.0374660791,NAEFOW004884_KOG0290:0.3774419394)89:0.0352220012)88:0.0281181966,(EUGLON029186_KOG0290:0.2110666948,EUGLON011646_KOG0290:0.3938651610)75:0.1184124514)63:0.0226970217,((CHOSPE040966_KOG0290:0.1608478738,CHOSPE024716_KOG0290:0.8460805220)89:0.0874008660,PHYINF002472_KOG0290:0.7351999978)61:0.1063321708)17:0.0170308434)30:0.0146085437,(ANAIGN020150_KOG0290:0.1839802237,ANAIGN011821_KOG0290:0.4608854924)91:0.1103639763)25:0.0150907698,(BAFFRI031419_KOG0290:0.1752975214,((RHIIRR011648_KOG0290:0.3518900065,SPIPUN002123_KOG0290:0.3068364191)100:0.0878125082,GALSUL004473_KOG0290:0.3524405234)95:0.0598919006)50:0.0289884936)48:0.0413200673)46:0.0077116268)93:0.0724415746)95:0.1204618764,MANSPH008836_KOG0290:0.3335562706)88:0.1093974713,HALSEO002570_KOG0290:0.3106042588)70:0.2287167146,(VITBRA008297_KOG0290:1.3754323982,TELSUB031273_KOG0290:1.4315115242)94:0.2395498858)71:0.4208410383,(ANAIGN024477_KOG0290:1.8714452106,COLSPE026853_KOG0290:1.6411800188)76:0.3586798009)91:0.3118286784,COLSPE035549_KOG0290:1.4644865086)49:0.3774185591,(BAFFRI028743_KOG0290:0.1321550114,TELSUB016274_KOG1036:1.7403494740)94:0.7397972854)49:0.2352982144)28:0.2920991703,(NUTLON025180_KOG0290:1.5720521440,((TELSUB040420_KOG0300:0.8521187239,PHYPOL010662_KOG0300:2.3126256423)53:0.5943735681,(BAFFRI013864_KOG1407:0.5737711403,PHAKIR006559_KOG1407:1.1631102437)100:0.4272727140)33:0.4127093940)26:0.1681000693)55:0.0724821226,((((PHYPOL001532_KOG0310:0.4685638221,((GRACHO008388_KOG0310:0.6598549165,NEMVEC002344_KOG0310:0.6601510537)94:0.1155663123,MICSPE001232_KOG0310:0.5678006342)91:0.0683611234)70:0.0846952051,GONPAC027397_KOG0310:0.4627335713)58:0.0943072692,(PLABRA004582_KOG0310:0.3953061700,ROZALL005181_KOG1407:0.3183327391)66:0.1143111339)58:0.3200174749,PHAKIR001024_KOG1407:1.0859493035)92:0.6011718087)26:0.0707023948,((PYGBIF004288_KOG0277:0.8541528125,(KLENIT003329_KOG0286:0.3846923084,TRIMAR003370_KOG0286:0.5240539182)100:0.8001606567)100:0.3664375037,GRACHO003241_KOG1007:2.3003444350)36:0.0894185186)27:0.0000023140)44:0.1022779397,((((PHYINF007374_KOG0277:1.6178588301,SALKVE002416_KOG0641:1.4184957864)81:0.1883964968,((GALSUL006178_KOG0313:1.4650739741,(PYGBIF008093_KOG1034:1.3049442571,ROZALL000363_KOG1034:1.9165308364)89:0.1592773876)97:0.2844517126,TOXGON008087_KOG1007:1.6797067651)61:0.0975373664)68:0.1507936734,COLSPE010451_KOG3881:1.8557528354)52:0.1832189867,((((((((((((((SPIPUN001978_KOG1007:0.5369724229,RHIIRR006365_KOG1007:0.3212431805)99:0.1108482144,ROZALL003754_KOG1007:1.1587529796)99:0.0925191311,(HONFER009271_KOG1007:0.6500534975,(THETRA002275_KOG1007:0.7835195353,PYGBIF005560_KOG1007:1.7456614004)92:0.2775494454)74:0.1654007537)53:0.1194067896,(((HOMSAP071324_KOG1007:0.3136008252,NEMVEC013086_KOG1007:0.2336724968)100:0.1299420438,SALKVE018129_KOG1007:0.7719176023)100:0.0950675086,CAPOWC003640_KOG1007:0.5439919021)98:0.1335772125)50:0.0602661840,(((SPISPE005398_KOG1007:0.4362627197,HEMKUK007975_KOG1007:0.4531427907)100:0.2641383219,(GONPAC028025_KOG1007:0.5282919644,NAEFOW009045_KOG1007:0.7940865388)100:0.1200337191)92:0.0869014295,(NUTLON012742_KOG1007:0.6007388934,PHYPOL008751_KOG1007:0.3360732641)98:0.0857183052)82:0.0636838195)53:0.0484441522,(COLSPE002272_KOG1007:0.2689859528,ACACAS010080_KOG1007:0.3747291939)43:0.0572901822)46:0.0326177441,((CYAPAR021832_KOG1007:0.3352529625,GLOWIT020244_KOG1007:0.3146530146)100:0.2546903721,VERVER006934_KOG1007:0.7076060133)30:0.0659444957)32:0.0245300891,MANSPH000090_KOG1007:0.7268152325)49:0.0483233629,((CHOSPE036139_KOG1007:0.8760067891,(TELSUB012777_KOG1007:0.5161597985,RHOMAR008999_KOG1007:0.9562375705)74:0.2102881301)40:0.1392210594,(DIPROT006388_KOG1007:0.6302794103,(VITBRA021996_KOG1007:0.7497197863,BIGNAT021046_KOG1007:0.3293419302)84:0.1560550335)50:0.0877411922)23:0.0649598311)43:0.0588792130,((ARATHA022417_KOG1007:0.4868100286,KLENIT014011_KOG1007:0.4713315182)100:0.1371177137,(CHLREI002161_KOG1007:0.7115906127,PHAKIR006767_KOG1007:0.4954186102)76:0.2461374225)76:0.1540852988)84:0.0383414715,ANAIGN003971_KOG1007:0.6224874105)78:0.0786645874,((((EUGLON032403_KOG1007:0.6261613986,(DIALUT001349_KOG1007:0.8420949153,((CHOSPE028732_KOG1007:0.9178754917,LENLIM007515_KOG1007:1.2335840398)98:0.0550775695,(((((((leishmania_donovani_005140_KKT15:0.0000026494,leishmania_infantum_005532_KKT15:0.0000026494)100:0.0167373675,((LEIMAJ005259_KKT15:0.0000026494,leishmania_major_005449_KKT15:0.0000026494)96:0.0000026494,(leishmania_turanica_005389_KKT15:0.0121271637,leishmania_arabica_005427_KKT15:0.0181927873)93:0.0000026494)96:0.0072034061)100:0.1063370280,endotrypanum_monterogeii_004669_KKT15:0.1475780440)100:0.0814456716,(leptomonas_pyrrhocoris_002904_KKT15:0.0947041582,crithidia_fasciculata_006509_KKT15:0.3043149661)98:0.0422936754)98:0.1246974212,((((((trypanosoma_cruzi_003636_KKT15:0.0146738488,trypanosoma_cruzi_003582_KKT15:0.0103821855)100:0.1722652017,trypanosoma_grayi_008129_KKT15:0.1849684143)82:0.0547977432,trypanosoma_theileri_002917_KKT15:0.2766673315)88:0.1011465617,trypanosoma_vivax_002076_KKT15:0.4477307355)97:0.0860070087,((TRYBRU007769_KKT15:0.0000026494,trypanosoma_brucei_002724_KKT15:0.0000026494)100:0.3295790688,trypanosoma_suis_003709_KKT15:0.1945513727)100:0.2110148513)100:0.3429576244,(((angomonas_deanei_010074_KKT15:0.0000026494,angomonas_deanei_011264_KKT15:0.0000026494)100:0.0000023477,angomonas_deanei_009775_KKT15:0.0000026494)100:0.4163390538,(strigomonas_culicis_006652_KKT15:0.0000026494,strigomonas_culicis_008016_KKT15:0.0000026494)100:0.3371902704)100:0.3295537082)100:0.1320578737)90:0.0869365851,blechomonas_ayala_007666_KKT15:0.3350876538)95:0.1710462377,((phytomonas_sp._004662_KKT15:0.1293083322,phytomonas_serpens_004520_KKT15:0.1803856399)100:0.1962841392,herpetomonas_muscarum_002512_KKT15:0.3671237677)84:0.0000024928)100:2.1041803537)99:0.1402887563)91:0.1086442248)46:0.0210961538,(((((HOMSAP015341_KOG1007:0.2185486570,neobodo_designis_022545_KKT15:2.5410535738)77:0.0321295116,((CAPOWC004955_KOG1007:0.1835399375,THETRA004321_KOG1007:0.3098889370)100:0.0796787871,RHOMAR010691_KOG1007:0.1499005677)66:0.0469638818)58:0.0388644030,((GONPAC037591_KOG1007:0.2578574820,HONFER000754_KOG1007:0.4074873012)45:0.0960382901,BAFFRI056661_KOG1007:0.3645427797)41:0.0338360886)70:0.0807177652,DIPROT039474_KOG1007:0.2007211005)99:0.0839333956,(NUTLON009291_KOG1007:0.2206908356,SPISPE005979_KOG1007:0.2213150591)64:0.0386445096)100:2.4020177204)59:0.0880305267,(ANDGOD001182_KOG1007:0.9251149329,((HALSEO011679_KOG1007:1.0167976051,PHAKIR002733_KOG1007:0.4895643708)91:0.2206868191,(TOXGON002915_KOG1007:0.8922177753,(MONEXI009497_KOG1007:0.9515867758,COLSPE022303_KOG1007:1.0576019233)98:0.2689734695)95:0.1793471521)42:0.1210862114)52:0.1303878189)46:0.0627625835,GEFOKE015691_KOG1007:0.8636190736)46:0.0264912241)40:0.1598383548,((PHYINF000315_KOG1007:0.6481384175,PLABRA004132_KOG1007:0.7911365393)62:0.0937755347,BIGNAT021047_KOG1007:1.0763943286)36:0.0303023398)86:0.4083336311,(((((((SPIPUN001614_KOG1007:0.4891268206,NUTLON023363_KOG1036:1.3299176611)82:0.6910234734,(SPISPE016984_KOG1007:1.1052450209,CYAPAR006291_KOG1007:0.6742741374)76:0.2284055328)33:0.0729890783,TELSUB030826_KOG1007:1.1780209942)28:0.0117278743,EUGLON030136_KOG1007:1.0563805940)28:0.0353395522,(((DIPROT028950_KOG1007:0.5324408271,NUTLON005908_KOG1007:0.8496686295)100:0.1056327797,ANAIGN022622_KOG1007:1.0153978040)97:0.1309483979,PHAKIR002440_KOG1007:0.6803117112)59:0.0977029743)81:0.2713183877,ACACAS007468_KOG1007:0.8138626585)94:0.3562706805,GALSUL002518_KOG1007:1.7635885143)88:0.2821061039)64:0.2119264780)56:0.1471281340)41:0.0558173712)46:0.0522896230,((COLSPE018236_KOG0313:0.1266955431,MICSPE006992_KOG0313:0.9839290019)100:0.7218399164,EUGLON029563_KOG0641:1.3512107719)90:0.5024466386)18:0.0141959140)22:0.0000020949,((DIPROT021100_KOG0273:0.7364039811,BAFFRI020137_KOG0273:0.6663653904)100:0.5301457128,(PHYPOL008052_KOG1407:1.3907294207,CHOSPE017250_KOG1407:1.7859853137)82:0.3666241177)77:0.3296894436)76:0.1219935257)43:0.0584500045,(((((PHYPOL022466_KOG0286:0.8908675698,EUGLON031293_KOG0315:0.9451641054)89:0.1220782808,(SALKVE022210_KOG0641:3.3763969219,(RHOMAR006208_KOG0641:0.3009294669,BAFFRI034831_KOG0641:0.3537010904)100:0.5408550756)84:0.2023873235)49:0.1211978204,GEFOKE015125_KOG0641:1.8032777167)37:0.0000020410,(NUTLON025268_KOG0641:1.7590908254,LENLIM010222_KOG0647:1.0298361257)85:0.6255596747)33:0.0881465009,((((((((((((((((HOMSAP057134_KOG0310:0.4674292205,NEMVEC016014_KOG0310:0.3327752180)80:0.0776060136,(ANAIGN018736_KOG0310:0.4219873541,(((ARATHA028170_KOG0310:0.8183091538,ANDGOD008597_KOG0310:0.6446109904)74:0.0422825876,EUGLON011777_KOG0310:0.7810287860)73:0.0706056863,NAEFOW000864_KOG0310:1.0801867264)99:0.1034868937)73:0.0671485427)97:0.0595954253,NUTLON020151_KOG0310:0.7172260396)98:0.0329964798,(SPISPE010354_KOG0310:0.1747644952,HEMKUK010727_KOG0310:0.0447063240)100:0.2350924241)97:0.0658817231,(VERVER010877_KOG0310:0.4126727419,(GALSUL001712_KOG0310:0.4152069185,GRACHO005453_KOG0310:0.6911283369)100:0.3487653102)100:0.1237956970)95:0.0642955182,(((((((CAPOWC001015_KOG0310:0.1735607394,THETRA003261_KOG0310:0.6073531160)98:0.0931937042,(GEFOKE001145_KOG0310:0.3407380881,ACACAS004001_KOG0310:0.4420542477)95:0.1103685751)35:0.0367516654,(SALKVE011324_KOG0310:0.4216443101,PYGBIF001147_KOG0310:0.4021041435)49:0.0815965709)43:0.0746889341,(SPIPUN008573_KOG0310:0.2941796468,RHIIRR024059_KOG0310:0.3606923602)100:0.1586601968)34:0.0479977529,((GLOWIT006446_KOG0310:0.3126657348,CYAPAR006898_KOG0310:0.3319600450)96:0.0665657186,CHOSPE037265_KOG0310:0.7171463862)49:0.0843537723)28:0.0075329539,HALSEO011431_KOG0310:0.6338737899)7:0.0149170017,(MANSPH000817_KOG0310:0.4675836197,(HONFER006428_KOG0310:0.6393425929,PHYPOL007355_KOG0310:0.7990972579)77:0.1193430508)41:0.0816179926)57:0.0346615802)56:0.0509298874,(PHYINF006970_KOG0310:0.4197799225,(COLSPE006171_KOG0310:0.3274256643,(TRIMAR000101_KOG0310:0.5707056545,PHAKIR014089_KOG0310:0.9890609524)77:0.0445539151)87:0.0983924665)58:0.0559323790)92:0.0558146050,(((KLENIT013106_KOG0310:0.2299953157,PHYPAT025565_KOG0310:0.3520524376)100:0.1230590415,(CHLREI004174_KOG0310:0.2961947286,MICSPE003987_KOG0310:0.5130785195)100:0.0984114952)56:0.1134410151,(DIPROT039619_KOG0310:0.7968497939,(BIGNAT003031_KOG0310:0.6065282485,TELSUB043750_KOG0310:0.3673878711)100:0.1131307402)56:0.0570395192)99:0.0554039666)90:0.0604277924,((GONPAC024531_KOG0310:0.4327823550,GLOWIT012876_KOG0310:0.6178898456)41:0.0720190508,HONFER011672_KOG0310:1.2714075669)36:0.0000025478)43:0.0127059413,RHOMAR003041_KOG0310:0.5561392580)59:0.0719909520,(BAFFRI056197_KOG0310:0.5515698669,PLABRA002790_KOG0310:0.6445538978)96:0.0979142894)56:0.0367980906,(ROZALL006187_KOG0310:0.6171752872,(DIALUT002372_KOG0310:0.7713996379,COLSPE020379_KOG0310:1.3948959618)91:0.1434128772)90:0.0998218885)65:0.1386293658,((VITBRA001515_KOG0310:0.6164531405,TOXGON005491_KOG0310:0.6581485819)100:0.1846080486,PHAKIR005506_KOG0310:0.7440814915)95:0.1137317497)87:0.2831524430,CHOSPE005160_KOG0310:0.8878019262)61:0.1010262235,(DIPROT036164_KOG0310:1.1986715457,CHOSPE033838_KOG0310:1.1297542165)51:0.3433798551)17:0.1860123068,ANDGOD004044_KOG0310:1.2813079631)12:0.0822410502)20:0.0780539405)25:0.0464779250)43:0.0366615729,(((((BAFFRI058479_KOG0265:0.4700039715,LENLIM018237_KOG0265:0.6323979818)100:0.1643783538,HALSEO008412_KOG0265:0.6042034821)100:0.2657602281,(VERVER004123_KOG0265:1.1817211128,CHOSPE005158_KOG0315:1.1323969904)48:0.0828242529)10:0.0579449332,(((NEMVEC010713_KOG0265:0.5933076006,CHOSPE027624_KOG0265:0.6013357785)100:0.2619819150,NUTLON019747_KOG1034:1.5778921209)98:0.2227260564,LENLIM014679_KOG0310:1.7567862570)49:0.1515070648)5:0.0511045951,(((((((HOMSAP056051_KOG0265:0.7198162704,TOXGON004790_KOG0265:0.5492458240)82:0.1267637185,((MANSPH008487_KOG0265:0.2816609166,DIPROT021039_KOG0296:0.2733194606)98:0.0752464436,PHAKIR014286_KOG0265:0.6329473849)99:0.1087636800)85:0.1107505921,THETRA009545_KOG0288:0.6898036432)58:0.0718754542,SPISPE009050_KOG0265:0.8247022674)100:0.3338960150,GLOWIT001000_KOG0313:1.0916060050)93:0.1724632550,(((((((((((((HOMSAP051163_KOG0300:0.2781381674,NEMVEC021662_KOG0300:0.2273830121)100:0.0962733881,(SALKVE017485_KOG0300:0.4879794297,BAFFRI024588_KOG0300:0.6854840909)100:0.2232041992)100:0.1253750510,CAPOWC009617_KOG0300:0.4661648957)94:0.0689031029,RHOMAR013604_KOG0300:0.6903777225)100:0.1225751964,ANAIGN021178_KOG0300:0.7654780226)83:0.0581874904,MANSPH001444_KOG0300:0.8214218088)86:0.0543537199,PHYPOL005220_KOG0300:0.6409875190)57:0.0690292658,PHAKIR009940_KOG0641:3.3733421053)30:0.0000029358,GEFOKE013660_KOG0300:0.8324979408)36:0.0592815154,PYGBIF005191_KOG0300:0.9168650175)50:0.0363935401,NUTLON021045_KOG0300:1.4799209142)45:0.0243393681,NAEFOW008359_KOG0300:1.0212343779)47:0.1575200010,(PLABRA005271_KOG0300:0.6366363767,PYGBIF008426_KOG0300:0.5456376757)74:0.1180260691)96:0.5404710225)40:0.1032149709,(((TELSUB053784_KOG0288:0.5465299557,ARATHA045781_KOG0300:0.4168735516)100:0.3320546189,(PHYPAT020556_KOG1407:0.4013490727,NEMVEC023004_KOG1407:0.5006690009)100:0.6557014274)100:0.3301364168,VERVER006773_KOG0300:2.3259619692)59:0.1005006381)50:0.1435775791)4:0.1372704966)7:0.0341720349)18:0.0241093509)29:0.0954356017,GEFOKE025576_KOG0273:1.0632301826)7:0.0000020701,((((NEMVEC005250_KOG0273:0.3147925270,GLOWIT020636_KOG3881:2.1524746047)74:0.4752645239,BAFFRI049564_KOG0647:1.8908744463)59:0.1894469626,((((((((SPIPUN008132_KOG0315:0.2501883330,ROZALL003074_KOG0315:0.4706276333)100:0.0803320144,((((((KLENIT003668_KOG0315:0.0697598617,ARATHA026528_KOG0315:0.4062485233)99:0.1645736200,((DIALUT008180_KOG0315:0.2603920288,NUTLON005266_KOG0315:0.4421486242)58:0.0296117960,GLOWIT014285_KOG0315:0.3038599690)46:0.0082300717)63:0.0599086116,(((BIGNAT011008_KOG0315:0.2574835530,PLABRA007776_KOG0315:0.4466363037)58:0.0643703995,HALSEO005094_KOG0315:0.6226085411)42:0.0755503322,((ANAIGN007607_KOG0315:0.3494125566,PHYPOL007168_KOG0315:0.1731063187)64:0.0529105709,((DIPROT025650_KOG0315:0.2465122274,VITBRA017712_KOG0315:0.7568048358)99:0.0647570860,HONFER004102_KOG0315:0.5341912357)54:0.0484287528)49:0.0444058072)59:0.0275720789)48:0.0114715474,RHOMAR009339_KOG0315:0.3872103153)65:0.0277303499,((HEMKUK014605_KOG0315:0.2908177234,(CHOSPE000617_KOG0315:0.2502553920,EUGLON012018_KOG0315:0.5243416032)94:0.0711722377)92:0.0726309935,(VERVER008118_KOG0315:0.3152211794,VERVER008420_KOG0315:0.4005935641)100:0.1149552999)91:0.0320171348)70:0.0460638602,(MANSPH003325_KOG0315:0.2814587150,GONPAC030200_KOG0315:0.3736397404)79:0.0726302264)82:0.0314510939)91:0.0492302588,((ACACAS005356_KOG0315:0.2898505175,(PHYINF008084_KOG0315:0.3465317501,((THETRA007404_KOG0315:0.3098033847,CHOSPE023632_KOG0315:0.3167368824)100:0.1442604907,TRIMAR002067_KOG0315:0.8984711944)100:0.0599425132)73:0.0600979007)48:0.0359349576,((PHAKIR012465_KOG0315:0.4653515451,NAEFOW007921_KOG0315:0.5240862981)85:0.1061991382,LENLIM009295_KOG0315:0.4879615645)65:0.0667553471)89:0.0531300081)86:0.0416069115,CAPOWC005889_KOG0315:0.3060249137)90:0.1381647604,((HOMSAP065348_KOG0315:0.2191940142,NEMVEC021868_KOG0315:0.1315816517)100:0.3327868036,SALKVE007063_KOG0315:0.6517170598)84:0.0528785787)92:0.2105845383,(TELSUB053659_KOG0315:0.6981474719,(TOXGON001131_KOG0315:1.1715093764,(MONEXI000486_KOG0315:1.0849113482,COLSPE020269_KOG0315:1.3602867768)100:0.1850420640)66:0.1752657061)43:0.0569607186)94:0.2591758637,((GALSUL003152_KOG0315:0.5063616176,GALSUL002396_KOG0315:0.5231791387)100:0.2071719833,GALSUL003730_KOG0315:0.5692413562)100:0.8083176267)100:0.2199451061,(DIPROT032118_KOG1407:1.5502042086,SALKVE004501_KOG1407:0.6883777507)92:0.8033844034)73:0.2206413168)59:0.0515387252,(HOMSAP052423_KOG0315:0.8984921962,GLOWIT000301_KOG0641:0.9959327402)43:0.2204009818)24:0.1089271992);

TIME STAMP
----------

Date and time: Fri Oct 20 17:42:21 2023
Total CPU time used: 7192008.831 seconds (1997h:46m:48s)
Total wall-clock time used: 1466372.92 seconds (407h:19m:32s)
```
