## Supplementary Dataset for "Kinetoplastid kinetochore proteins KKT14-KKT15 are divergent Bub1/BubR1-Bub3 proteins": KOGs_eukarya_v5_2_select.mafft_merge.add_unknown_KKT15.gappyout.drop.iqtree_modelfinder.log

```
IQ-TREE multicore version 2.0.3 for Linux 64-bit built Dec 20 2020
Developed by Bui Quang Minh, Nguyen Lam Tung, Olga Chernomor,
Heiko Schmidt, Dominik Schrempf, Michael Woodhams.

Host:    cpu-node-068 (AVX512, FMA3, 1007 GB RAM)
Command: /shared/software/miniconda/envs/iqtree-2.0.3/bin/iqtree -s KOGs_eukarya_v5_2_select.mafft_merge.add_unknown_KKT15.gappyout.drop.fa -T AUTO -m MFP -mset LG,JTT,Q.pfam,WAG,LG+C20,LG+C40,LG+C60,LG+C20+R+F,LG+C40+R+F,LG+C60+R+F,WAG+C20,WAG+C40,WAG+C60,WAG+C20+R+F,WAG+C40+R+F,WAG+C60+R+F,JTT+C20,JTT+C40,JTT+C60,JTT+C20+R+F,JTT+C40+R+F,JTT+C60+R+F,Q.pfam+C20,Q.pfam+C40,Q.pfam+C60,Q.pfam+C20+R+F,Q.pfam+C40+R+F,Q.pfam+C60+R+F -B 1000 -pre KOGs_eukarya_v5_2_select.mafft_merge.add_unknown_KKT15.gappyout.drop.iqtree_modelfinder -safe
Seed:    16965 (Using SPRNG - Scalable Parallel Random Number Generator)
Time:    Tue Oct  3 08:29:48 2023
Kernel:  Safe AVX+FMA - auto-detect threads (12 CPU cores detected)

Reading alignment file KOGs_eukarya_v5_2_select.mafft_merge.add_unknown_KKT15.gappyout.drop.fa ... Fasta format detected
Alignment most likely contains protein sequences
Alignment has 2285 sequences with 297 columns, 297 distinct patterns
297 parsimony-informative, 0 singleton sites, 0 constant sites
                                                                                                                                                        Gap/Ambiguity  Composition  p-value
   1  HOMSAP077249_KOG0265                                                                                                                                      3.03%    passed     21.22%
   2  NEMVEC002589_KOG0265                                                                                                                                      6.06%    passed     64.64%
   3  ARATHA037791_KOG0265                                                                                                                                     20.20%    passed     13.23%
   4  NEMVEC008175_KOG0265                                                                                                                                      5.72%    passed     78.35%
   5  SPIPUN001707_KOG0265                                                                                                                                      5.72%    passed     97.71%
   6  NAEFOW003290_KOG0265                                                                                                                                      8.42%    passed     26.40%
   7  ARATHA035986_KOG0265                                                                                                                                     20.20%    passed     29.05%
   8  GLOWIT004620_KOG0265                                                                                                                                      4.04%    passed     84.79%
   9  EUGLON035036_KOG0265                                                                                                                                      7.74%    failed      0.83%
  10  SALKVE001999_KOG0265                                                                                                                                      2.69%    passed     47.72%
  11  CAPOWC000667_KOG0265                                                                                                                                     11.11%    passed     15.36%
  12  ANDGOD000195_KOG0265                                                                                                                                      5.05%    passed     36.85%
  13  COLSPE011892_KOG0265                                                                                                                                      8.75%    passed     68.64%
  14  NEMVEC015418_KOG0265                                                                                                                                      4.04%    passed     55.29%
  15  HONFER000899_KOG0265                                                                                                                                      4.04%    passed     49.32%
  16  CYAPAR018914_KOG0265                                                                                                                                     13.47%    passed     77.49%
  17  GLOWIT010477_KOG0265                                                                                                                                     11.78%    passed      7.91%
  18  CYAPAR006157_KOG0265                                                                                                                                     39.73%    failed      1.00%
  19  SPISPE004570_KOG0265                                                                                                                                     48.82%    failed      0.00%
  20  RHOMAR001117_KOG0265                                                                                                                                      3.70%    passed      9.35%
  21  BAFFRI058479_KOG0265                                                                                                                                     42.76%    passed     94.70%
  22  SPISPE008668_KOG0265                                                                                                                                      3.37%    passed     79.84%
  23  DIPROT027005_KOG0265                                                                                                                                      4.04%    failed      0.90%
  24  SALKVE022763_KOG0265                                                                                                                                     21.55%    passed     47.69%
  25  EUGLON003397_KOG0265                                                                                                                                      7.74%    passed     89.05%
  26  PLABRA002273_KOG0265                                                                                                                                      5.72%    passed     24.28%
  27  PHYINF004938_KOG0265                                                                                                                                     16.84%    passed     18.60%
  28  EUGLON028732_KOG0265                                                                                                                                     15.49%    passed     23.94%
  29  HOMSAP056051_KOG0265                                                                                                                                      5.72%    passed      6.41%
  30  PHYPAT031712_KOG0265                                                                                                                                     21.21%    passed      5.77%
  31  COLSPE009469_KOG0265                                                                                                                                     21.21%    passed     63.13%
  32  MANSPH008487_KOG0265                                                                                                                                     14.14%    passed     22.02%
  33  GONPAC020643_KOG0265                                                                                                                                     14.14%    passed     56.54%
  34  GLOWIT002216_KOG0265                                                                                                                                     30.30%    failed      0.33%
  35  PHAKIR014286_KOG0265                                                                                                                                      6.06%    passed     64.82%
  36  LENLIM015518_KOG0265                                                                                                                                      5.05%    failed      1.27%
  37  NAEFOW007841_KOG0265                                                                                                                                      5.72%    failed      0.70%
  38  HALSEO008412_KOG0265                                                                                                                                     43.43%    passed     41.88%
  39  SALKVE019532_KOG0265                                                                                                                                     20.88%    passed     70.46%
  40  ANAIGN024013_KOG0265                                                                                                                                      5.72%    failed      1.21%
  41  HEMKUK018321_KOG0265                                                                                                                                     18.86%    passed     19.04%
  42  GALSUL001961_KOG0265                                                                                                                                      5.72%    failed      4.74%
  43  SPISPE009050_KOG0265                                                                                                                                      6.06%    passed     72.70%
  44  GLOWIT001689_KOG0265                                                                                                                                     12.79%    failed      0.00%
  45  KLENIT006780_KOG0265                                                                                                                                     22.22%    passed     68.37%
  46  CHOSPE036742_KOG0265                                                                                                                                     14.14%    passed     93.47%
  47  BAFFRI026839_KOG0265                                                                                                                                     43.10%    passed     57.76%
  48  CHOSPE008389_KOG0265                                                                                                                                     42.76%    passed     87.10%
  49  RHIIRR003795_KOG0265                                                                                                                                     12.79%    failed      4.52%
  50  KLENIT003342_KOG0265                                                                                                                                     11.11%    passed     66.52%
  51  GLOWIT017736_KOG0265                                                                                                                                     57.91%    passed     79.69%
  52  BAFFRI005322_KOG0265                                                                                                                                     44.78%    passed     10.98%
  53  PHYPOL002040_KOG0265                                                                                                                                     15.15%    passed      7.32%
  54  PHYPAT035629_KOG0265                                                                                                                                     20.20%    passed     56.89%
  55  SALKVE019014_KOG0265                                                                                                                                     25.25%    passed     12.66%
  56  RHOMAR005020_KOG0265                                                                                                                                     11.45%    passed     44.08%
  57  BAFFRI017052_KOG0265                                                                                                                                     24.58%    passed     27.34%
  58  NEMVEC010713_KOG0265                                                                                                                                     29.97%    passed     29.94%
  59  ACACAS007108_KOG0265                                                                                                                                     20.20%    passed     52.23%
  60  NUTLON008023_KOG0265                                                                                                                                      9.43%    passed     80.22%
  61  CHOSPE027624_KOG0265                                                                                                                                     33.00%    passed     60.56%
  62  TELSUB005114_KOG0265                                                                                                                                     34.01%    failed      4.36%
  63  BIGNAT017640_KOG0265                                                                                                                                      4.38%    passed     29.85%
  64  BAFFRI017040_KOG0265                                                                                                                                     40.07%    passed     67.56%
  65  GLOWIT023472_KOG0265                                                                                                                                     27.27%    passed     86.03%
  66  CHOSPE042624_KOG0265                                                                                                                                     37.04%    passed     69.34%
  67  ACACAS009623_KOG0265                                                                                                                                     16.84%    passed     12.27%
  68  GONPAC005584_KOG0265                                                                                                                                     22.90%    passed     16.36%
  69  ARATHA037664_KOG0265                                                                                                                                     15.49%    passed     20.55%
  70  VERVER004123_KOG0265                                                                                                                                     28.96%    failed      3.92%
  71  GLOWIT002719_KOG0265                                                                                                                                     23.57%    passed     80.50%
  72  CYAPAR000660_KOG0265                                                                                                                                      6.40%    failed      0.00%
  73  BAFFRI020349_KOG0265                                                                                                                                     20.88%    passed      7.80%
  74  NEMVEC005145_KOG0265                                                                                                                                     20.54%    passed     50.13%
  75  NUTLON013375_KOG0265                                                                                                                                     38.72%    passed     63.19%
  76  TRIMAR001194_KOG0265                                                                                                                                      6.73%    passed      6.31%
  77  TOXGON004790_KOG0265                                                                                                                                     29.29%    failed      2.87%
  78  EUGLON011827_KOG0265                                                                                                                                     21.89%    passed     74.31%
  79  CHOSPE002448_KOG0265                                                                                                                                     18.52%    passed     27.09%
  80  ANDGOD005359_KOG0265                                                                                                                                      9.76%    failed      1.48%
  81  DIALUT008823_KOG0265                                                                                                                                     23.91%    failed      1.24%
  82  ROZALL005490_KOG0265                                                                                                                                     20.54%    passed      9.96%
  83  BAFFRI022261_KOG0265                                                                                                                                     37.04%    failed      3.04%
  84  PHYINF016044_KOG0265                                                                                                                                     13.13%    passed     40.88%
  85  SPIPUN004818_KOG0265                                                                                                                                      8.08%    passed     14.20%
  86  LENLIM018237_KOG0265                                                                                                                                     48.48%    passed     84.01%
  87  TELSUB052116_KOG0265                                                                                                                                     27.95%    failed      0.15%
  88  HONFER011654_KOG0265                                                                                                                                     32.66%    passed     13.57%
  89  GONPAC014299_KOG0265                                                                                                                                     25.25%    passed     27.74%
  90  EUGLON011909_KOG0265                                                                                                                                     20.88%    passed     72.06%
  91  ROZALL002100_KOG0265                                                                                                                                     19.87%    failed      3.60%
  92  HOMSAP006570_KOG0273                                                                                                                                      5.72%    passed     65.29%
  93  PHYPAT036445_KOG0273                                                                                                                                      5.05%    passed     11.06%
  94  ARATHA039086_KOG0273                                                                                                                                      5.05%    passed     33.08%
  95  GLOWIT020133_KOG0273                                                                                                                                      5.39%    failed      4.52%
  96  ACACAS007305_KOG0273                                                                                                                                      5.05%    passed     65.82%
  97  TRIMAR003330_KOG0273                                                                                                                                      6.06%    passed     85.25%
  98  GEFOKE001357_KOG0273                                                                                                                                      5.72%    passed     85.31%
  99  RHOMAR008226_KOG0273                                                                                                                                      5.72%    passed     93.93%
 100  CHLREI013724_KOG0273                                                                                                                                      5.72%    passed     52.79%
 101  NEMVEC022747_KOG0273                                                                                                                                      5.72%    passed     85.87%
 102  PHYINF015458_KOG0273                                                                                                                                      5.39%    passed     43.92%
 103  COLSPE002767_KOG0273                                                                                                                                      5.05%    passed     68.29%
 104  BAFFRI038466_KOG0273                                                                                                                                      5.05%    passed     29.93%
 105  NAEFOW009028_KOG0273                                                                                                                                      5.05%    passed     25.38%
 106  GONPAC046965_KOG0273                                                                                                                                      5.72%    passed     75.58%
 107  TELSUB007066_KOG0273                                                                                                                                      4.38%    passed     43.55%
 108  VERVER006450_KOG0273                                                                                                                                      5.05%    passed     67.93%
 109  PYGBIF001508_KOG0273                                                                                                                                      5.05%    passed     93.18%
 110  MANSPH007682_KOG0273                                                                                                                                      6.40%    passed     48.65%
 111  DIALUT009639_KOG0273                                                                                                                                      5.05%    passed     20.82%
 112  GALSUL003950_KOG0273                                                                                                                                      5.05%    passed     84.13%
 113  CYAPAR015051_KOG0273                                                                                                                                      5.05%    passed     83.78%
 114  GRACHO007550_KOG0273                                                                                                                                      5.39%    passed     66.86%
 115  EUGLON002819_KOG0273                                                                                                                                      5.72%    passed     16.62%
 116  HONFER007327_KOG0273                                                                                                                                      5.05%    passed     91.99%
 117  NUTLON008243_KOG0273                                                                                                                                      5.05%    passed     66.77%
 118  THETRA005756_KOG0273                                                                                                                                      5.39%    passed     65.41%
 119  PHAKIR007119_KOG0273                                                                                                                                      5.05%    passed     91.58%
 120  SALKVE015645_KOG0273                                                                                                                                      6.73%    passed     36.97%
 121  ROZALL005323_KOG0273                                                                                                                                      6.06%    failed      1.84%
 122  DIPROT040818_KOG0273                                                                                                                                      5.05%    passed     23.98%
 123  CAPOWC006165_KOG0273                                                                                                                                      5.72%    passed     33.54%
 124  LENLIM012433_KOG0273                                                                                                                                      6.06%    passed     68.16%
 125  ANDGOD000820_KOG0273                                                                                                                                      7.07%    passed     88.39%
 126  ANAIGN014884_KOG0273                                                                                                                                      5.05%    failed      0.38%
 127  SPIPUN008128_KOG0273                                                                                                                                      5.39%    passed     67.09%
 128  BIGNAT016032_KOG0273                                                                                                                                      5.39%    passed     39.52%
 129  PLABRA007488_KOG0273                                                                                                                                      5.39%    failed      0.06%
 130  CHOSPE019632_KOG0273                                                                                                                                     23.23%    passed     74.88%
 131  MONEXI001484_KOG0273                                                                                                                                      5.39%    passed     49.47%
 132  RHIIRR003798_KOG0273                                                                                                                                      9.43%    failed      0.01%
 133  DIPROT021100_KOG0273                                                                                                                                      6.73%    passed     25.72%
 134  HALSEO001046_KOG0273                                                                                                                                      6.40%    passed     41.10%
 135  MONEXI007514_KOG0273                                                                                                                                      5.39%    passed     74.38%
 136  HOMSAP014583_KOG0273                                                                                                                                      8.75%    passed     33.53%
 137  PHAKIR004824_KOG0273                                                                                                                                      6.73%    passed     42.53%
 138  SPIPUN009395_KOG0273                                                                                                                                      6.73%    passed     15.30%
 139  RHOMAR001012_KOG0273                                                                                                                                      7.07%    passed     93.69%
 140  LENLIM012313_KOG0273                                                                                                                                      7.07%    passed     28.57%
 141  MONEXI009579_KOG0273                                                                                                                                      7.07%    passed     12.14%
 142  TELSUB045926_KOG0273                                                                                                                                      5.72%    passed     50.20%
 143  HEMKUK011415_KOG0273                                                                                                                                      7.41%    passed     25.73%
 144  THETRA002095_KOG0273                                                                                                                                      7.41%    passed      7.07%
 145  RHOMAR009103_KOG0273                                                                                                                                      6.40%    passed     20.99%
 146  ANDGOD001383_KOG0273                                                                                                                                      4.71%    passed     51.37%
 147  EUGLON006428_KOG0273                                                                                                                                      6.40%    passed     10.84%
 148  EUGLON015980_KOG0273                                                                                                                                      6.40%    passed     17.75%
 149  GEFOKE025576_KOG0273                                                                                                                                      6.06%    passed      5.06%
 150  SPIPUN000655_KOG0273                                                                                                                                      8.08%    passed     37.89%
 151  VERVER011062_KOG0273                                                                                                                                      7.07%    passed      9.62%
 152  KLENIT005476_KOG0273                                                                                                                                     12.46%    passed     13.86%
 153  LENLIM007090_KOG0273                                                                                                                                      7.74%    passed     28.06%
 154  NAEFOW003400_KOG0273                                                                                                                                      6.40%    passed     50.42%
 155  TOXGON006964_KOG0273                                                                                                                                      5.39%    passed     14.11%
 156  KLENIT005616_KOG0273                                                                                                                                     19.87%    passed     27.65%
 157  MICSPE002749_KOG0273                                                                                                                                     15.15%    passed     22.41%
 158  PHYINF010484_KOG0273                                                                                                                                      7.07%    passed     58.98%
 159  CYAPAR020231_KOG0273                                                                                                                                      6.73%    passed     15.16%
 160  ROZALL004999_KOG0273                                                                                                                                      8.75%    passed     35.53%
 161  MANSPH004520_KOG0273                                                                                                                                      7.07%    passed     40.98%
 162  SALKVE017101_KOG0273                                                                                                                                      7.07%    passed     17.64%
 163  ANAIGN002728_KOG0273                                                                                                                                      9.43%    passed     37.06%
 164  ROZALL004481_KOG0273                                                                                                                                     10.77%    passed     46.41%
 165  BAFFRI020137_KOG0273                                                                                                                                     13.80%    passed     86.15%
 166  GONPAC027028_KOG0273                                                                                                                                     21.89%    passed     57.08%
 167  VITBRA010537_KOG0273                                                                                                                                      7.07%    passed     55.08%
 168  RHOMAR014554_KOG0273                                                                                                                                      6.40%    passed     26.68%
 169  ACACAS006790_KOG0273                                                                                                                                      6.06%    passed     48.65%
 170  GLOWIT017111_KOG0273                                                                                                                                      7.07%    passed     81.70%
 171  COLSPE008928_KOG0273                                                                                                                                      6.73%    passed     49.17%
 172  ANAIGN022554_KOG0273                                                                                                                                      6.73%    passed      8.02%
 173  EUGLON045877_KOG0273                                                                                                                                      7.41%    failed      4.02%
 174  COLSPE002004_KOG0273                                                                                                                                      6.06%    passed     26.39%
 175  PHYPOL004444_KOG0273                                                                                                                                     14.48%    passed     30.01%
 176  NEMVEC005250_KOG0273                                                                                                                                      7.07%    passed     60.29%
 177  ACACAS003393_KOG0273                                                                                                                                      6.06%    passed     74.22%
 178  RHIIRR013121_KOG0273                                                                                                                                      6.06%    passed     58.70%
 179  SPIPUN009044_KOG0273                                                                                                                                      5.39%    passed     64.86%
 180  HOMSAP065441_KOG0277                                                                                                                                     20.54%    failed      2.78%
 181  HOMSAP000265_KOG0277                                                                                                                                     19.87%    passed     38.32%
 182  GLOWIT006062_KOG0277                                                                                                                                     19.87%    failed      1.38%
 183  ARATHA022916_KOG0277                                                                                                                                     18.86%    passed      7.93%
 184  PHYPAT043623_KOG0277                                                                                                                                     18.52%    passed     19.19%
 185  RHIIRR010826_KOG0277                                                                                                                                     18.86%    failed      0.28%
 186  PHYINF004774_KOG0277                                                                                                                                     19.19%    passed     56.20%
 187  SPIPUN007293_KOG0277                                                                                                                                     18.86%    passed     20.04%
 188  PHYPOL012584_KOG0277                                                                                                                                     19.19%    passed     10.20%
 189  COLSPE002293_KOG0277                                                                                                                                     19.19%    passed      5.39%
 190  ACACAS003004_KOG0277                                                                                                                                     18.52%    passed     82.43%
 191  CYAPAR001084_KOG0277                                                                                                                                     19.19%    passed     76.74%
 192  TELSUB020648_KOG0277                                                                                                                                     19.19%    failed      4.84%
 193  MICSPE000906_KOG0277                                                                                                                                     18.18%    failed      0.98%
 194  VERVER004464_KOG0277                                                                                                                                     19.19%    passed      6.57%
 195  ANDGOD006577_KOG0277                                                                                                                                     19.19%    passed     12.13%
 196  DIPROT003163_KOG0277                                                                                                                                     19.53%    passed      7.46%
 197  CHLREI018570_KOG0277                                                                                                                                     18.52%    passed      5.01%
 198  HONFER009822_KOG0277                                                                                                                                     19.19%    passed     28.28%
 199  PHAKIR008164_KOG0277                                                                                                                                     18.18%    failed      0.43%
 200  GONPAC021788_KOG0277                                                                                                                                     18.86%    passed     40.33%
 201  NAEFOW010462_KOG0277                                                                                                                                     17.17%    failed      0.43%
 202  CHOSPE039349_KOG0277                                                                                                                                     19.53%    passed     76.48%
 203  CHOSPE010921_KOG0277                                                                                                                                     19.87%    passed     67.26%
 204  NEMVEC004094_KOG0277                                                                                                                                     19.87%    passed     55.11%
 205  CAPOWC004640_KOG0277                                                                                                                                     18.86%    passed     13.90%
 206  PLABRA002788_KOG0277                                                                                                                                     19.53%    passed     69.94%
 207  BIGNAT013483_KOG0277                                                                                                                                     19.19%    passed      8.65%
 208  MANSPH001796_KOG0277                                                                                                                                     19.19%    passed     17.39%
 209  VITBRA017554_KOG0277                                                                                                                                     17.85%    passed     23.11%
 210  SALKVE014871_KOG0277                                                                                                                                     17.51%    failed      0.73%
 211  EUGLON028983_KOG0277                                                                                                                                     19.87%    passed     13.36%
 212  DIALUT001558_KOG0277                                                                                                                                     19.87%    failed      0.00%
 213  TOXGON005102_KOG0277                                                                                                                                     18.18%    passed     31.91%
 214  HALSEO001281_KOG0277                                                                                                                                     19.19%    passed     26.18%
 215  NUTLON023304_KOG0277                                                                                                                                     30.98%    passed     73.12%
 216  THETRA002408_KOG0277                                                                                                                                     33.00%    failed      4.92%
 217  COLSPE023319_KOG0277                                                                                                                                     22.22%    passed     89.95%
 218  BIGNAT007892_KOG0277                                                                                                                                     18.52%    passed     81.98%
 219  PHAKIR001026_KOG0277                                                                                                                                     19.19%    failed      0.62%
 220  VERVER006576_KOG0277                                                                                                                                     20.20%    passed      5.79%
 221  GEFOKE012348_KOG0277                                                                                                                                     19.53%    passed     30.92%
 222  COLSPE009044_KOG0277                                                                                                                                     19.53%    passed     55.27%
 223  COLSPE003600_KOG0277                                                                                                                                     19.87%    passed     31.13%
 224  GLOWIT021750_KOG0277                                                                                                                                     22.56%    passed     73.21%
 225  PHYINF005487_KOG0277                                                                                                                                     35.69%    passed     22.06%
 226  PHAKIR013919_KOG0277                                                                                                                                     20.54%    passed     34.64%
 227  MANSPH009399_KOG0277                                                                                                                                     20.20%    failed      1.31%
 228  SPIPUN001573_KOG0277                                                                                                                                     19.19%    failed      3.64%
 229  SPISPE001535_KOG0277                                                                                                                                     19.19%    passed     14.38%
 230  CYAPAR007088_KOG0277                                                                                                                                     21.55%    failed      1.02%
 231  ACACAS001892_KOG0277                                                                                                                                     22.22%    passed     27.63%
 232  COLSPE003936_KOG0277                                                                                                                                     22.56%    passed     70.08%
 233  PHYPOL003941_KOG0277                                                                                                                                     34.01%    passed     83.15%
 234  GEFOKE019642_KOG0277                                                                                                                                     18.86%    passed     21.05%
 235  PHYPOL011876_KOG0277                                                                                                                                     21.21%    passed     47.86%
 236  TELSUB004001_KOG0277                                                                                                                                     17.17%    passed     27.54%
 237  NAEFOW000871_KOG0277                                                                                                                                     19.19%    failed      0.78%
 238  GEFOKE012364_KOG0277                                                                                                                                     20.88%    passed     77.21%
 239  SALKVE007397_KOG0277                                                                                                                                     21.89%    passed      9.56%
 240  PHAKIR002435_KOG0277                                                                                                                                     21.21%    passed     69.12%
 241  RHIIRR011654_KOG0277                                                                                                                                     17.85%    passed     12.55%
 242  TRIMAR002336_KOG0277                                                                                                                                     17.51%    passed     61.45%
 243  MANSPH009072_KOG0277                                                                                                                                     22.56%    passed     11.11%
 244  ACACAS011666_KOG0277                                                                                                                                     20.20%    passed     44.65%
 245  TELSUB043489_KOG0277                                                                                                                                     19.87%    passed     33.94%
 246  NAEFOW001539_KOG0277                                                                                                                                     17.17%    passed     41.80%
 247  HALSEO008279_KOG0277                                                                                                                                     23.23%    passed     12.61%
 248  ROZALL000780_KOG0277                                                                                                                                     21.55%    passed     25.98%
 249  NUTLON000608_KOG0277                                                                                                                                     19.53%    passed     51.64%
 250  HOMSAP057178_KOG0277                                                                                                                                     21.21%    failed      4.12%
 251  CHLREI014521_KOG0277                                                                                                                                     20.54%    passed     57.71%
 252  PHYINF007374_KOG0277                                                                                                                                     21.55%    passed     24.19%
 253  ARATHA026183_KOG0277                                                                                                                                     26.94%    passed      9.47%
 254  NEMVEC018173_KOG0277                                                                                                                                     22.22%    passed     49.44%
 255  DIPROT016523_KOG0277                                                                                                                                     19.19%    passed     10.81%
 256  RHOMAR010993_KOG0277                                                                                                                                     23.23%    passed     65.92%
 257  PYGBIF004288_KOG0277                                                                                                                                     23.57%    passed      7.83%
 258  NAEFOW012828_KOG0277                                                                                                                                     21.89%    failed      3.37%
 259  RHIIRR014163_KOG0277                                                                                                                                     20.20%    failed      0.05%
 260  GALSUL005116_KOG0277                                                                                                                                     17.17%    passed     23.00%
 261  HEMKUK019402_KOG0277                                                                                                                                     22.56%    passed     22.88%
 262  ACACAS008438_KOG0277                                                                                                                                     18.52%    passed     26.37%
 263  PHYINF008773_KOG0277                                                                                                                                     18.18%    passed      9.29%
 264  ANAIGN003676_KOG0277                                                                                                                                     24.24%    failed      0.07%
 265  CAPOWC000383_KOG0277                                                                                                                                     23.57%    passed      7.72%
 266  CHOSPE018250_KOG0277                                                                                                                                     20.88%    passed     19.53%
 267  ARATHA023823_KOG0278                                                                                                                                     14.14%    passed     85.70%
 268  PHYPAT014839_KOG0278                                                                                                                                     14.14%    passed     24.26%
 269  HOMSAP050395_KOG0278                                                                                                                                     14.81%    passed     13.25%
 270  RHIIRR010251_KOG0278                                                                                                                                     14.14%    passed     25.53%
 271  CAPOWC009817_KOG0278                                                                                                                                     14.48%    passed     58.74%
 272  KLENIT005708_KOG0278                                                                                                                                     14.48%    passed     37.25%
 273  MICSPE000873_KOG0278                                                                                                                                     15.15%    passed     63.47%
 274  SALKVE007212_KOG0278                                                                                                                                     14.14%    passed      9.48%
 275  COLSPE001592_KOG0278                                                                                                                                     14.81%    passed     10.28%
 276  SPIPUN005106_KOG0278                                                                                                                                     14.48%    passed     38.74%
 277  LENLIM012815_KOG0278                                                                                                                                     14.81%    passed     10.22%
 278  PHYINF000132_KOG0278                                                                                                                                     15.15%    passed     53.25%
 279  SPISPE001058_KOG0278                                                                                                                                     14.14%    passed     60.98%
 280  HEMKUK015288_KOG0278                                                                                                                                     13.80%    passed     87.28%
 281  CYAPAR005905_KOG0278                                                                                                                                     15.49%    passed     10.17%
 282  BAFFRI018628_KOG0278                                                                                                                                     12.46%    failed      3.52%
 283  CHLREI006813_KOG0278                                                                                                                                     15.82%    passed     94.18%
 284  GLOWIT007510_KOG0278                                                                                                                                     14.81%    passed     54.87%
 285  CHOSPE014601_KOG0278                                                                                                                                     14.48%    passed     89.51%
 286  NUTLON012918_KOG0278                                                                                                                                     15.15%    passed     53.22%
 287  RHOMAR003086_KOG0278                                                                                                                                     14.81%    passed     26.45%
 288  PLABRA004429_KOG0278                                                                                                                                     15.49%    passed     72.48%
 289  PHYPOL009055_KOG0278                                                                                                                                     24.58%    passed     77.05%
 290  HALSEO015989_KOG0278                                                                                                                                     17.17%    passed     59.00%
 291  HONFER009166_KOG0278                                                                                                                                     14.81%    passed      9.12%
 292  ACACAS009515_KOG0278                                                                                                                                     16.50%    passed     72.71%
 293  DIALUT004818_KOG0278                                                                                                                                     15.82%    passed     29.81%
 294  PYGBIF000521_KOG0278                                                                                                                                     14.81%    passed     23.60%
 295  GONPAC024165_KOG0278                                                                                                                                     13.80%    passed     11.94%
 296  BIGNAT003858_KOG0278                                                                                                                                     14.48%    passed     72.14%
 297  GEFOKE018009_KOG0278                                                                                                                                     16.16%    failed      0.31%
 298  GALSUL005853_KOG0278                                                                                                                                     16.16%    passed     59.71%
 299  GRACHO005093_KOG0278                                                                                                                                     13.80%    passed     70.39%
 300  EUGLON047347_KOG0278                                                                                                                                     16.84%    passed     99.91%
 301  TELSUB048376_KOG0278                                                                                                                                     14.48%    passed     51.21%
 302  NEMVEC006992_KOG0278                                                                                                                                     38.72%    passed      8.94%
 303  CHOSPE037267_KOG0278                                                                                                                                     15.15%    failed      0.16%
 304  NEMVEC003315_KOG0278                                                                                                                                     54.21%    passed     34.62%
 305  COLSPE016162_KOG0278                                                                                                                                     52.19%    passed     41.26%
 306  ARATHA025596_KOG0278                                                                                                                                     32.66%    failed      0.04%
 307  TELSUB010579_KOG0278                                                                                                                                     69.70%    passed     65.70%
 308  BIGNAT008272_KOG0278                                                                                                                                     22.90%    passed     74.22%
 309  PHAKIR005249_KOG0278                                                                                                                                     45.79%    passed      9.67%
 310  COLSPE015820_KOG0278                                                                                                                                     70.37%    passed     25.41%
 311  COLSPE014655_KOG0278                                                                                                                                     49.49%    passed     33.10%
 312  ARATHA007280_KOG0278                                                                                                                                     39.39%    passed      5.02%
 313  SPISPE016601_KOG0278                                                                                                                                     47.81%    passed     31.68%
 314  RHOMAR007098_KOG0278                                                                                                                                     48.82%    passed      7.50%
 315  TELSUB012954_KOG0278                                                                                                                                     37.04%    failed      0.01%
 316  COLSPE023967_KOG0278                                                                                                                                     51.52%    passed      5.44%
 317  ARATHA045905_KOG0278                                                                                                                                     41.41%    failed      0.01%
 318  ARATHA038438_KOG0278                                                                                                                                     50.51%    failed      0.98%
 319  NEMVEC005011_KOG0278                                                                                                                                     64.31%    passed     99.51%
 320  ARATHA034845_KOG0278                                                                                                                                     46.13%    failed      4.55%
 321  ARATHA030806_KOG0278                                                                                                                                     55.22%    passed     39.97%
 322  ARATHA028478_KOG0278                                                                                                                                     45.12%    passed     12.11%
 323  PHYPOL005506_KOG0278                                                                                                                                     46.80%    passed     80.18%
 324  ARATHA034031_KOG0278                                                                                                                                     55.56%    failed      4.75%
 325  ARATHA030176_KOG0278                                                                                                                                     51.85%    passed      8.71%
 326  ARATHA037436_KOG0278                                                                                                                                     63.30%    passed     30.64%
 327  ARATHA032651_KOG0278                                                                                                                                     38.38%    passed     22.97%
 328  PLABRA007612_KOG0278                                                                                                                                     78.79%    failed      4.07%
 329  ARATHA029210_KOG0278                                                                                                                                     44.78%    failed      2.53%
 330  PHYPAT017799_KOG0278                                                                                                                                     41.75%    passed      9.76%
 331  BAFFRI041412_KOG0278                                                                                                                                     78.11%    failed      4.65%
 332  ARATHA028971_KOG0278                                                                                                                                     53.87%    passed     16.26%
 333  ARATHA035914_KOG0278                                                                                                                                     54.55%    passed      8.26%
 334  ARATHA012703_KOG0278                                                                                                                                     46.46%    failed      0.01%
 335  ARATHA039543_KOG0278                                                                                                                                     61.95%    failed      4.21%
 336  CYAPAR007033_KOG0278                                                                                                                                     65.66%    failed      0.77%
 337  ARATHA028349_KOG0278                                                                                                                                     46.13%    failed      3.85%
 338  PHYPAT011167_KOG0278                                                                                                                                     46.13%    failed      2.14%
 339  ARATHA007188_KOG0278                                                                                                                                     55.89%    failed      0.66%
 340  ARATHA035439_KOG0278                                                                                                                                     44.78%    passed      7.87%
 341  ARATHA030641_KOG0278                                                                                                                                     46.13%    passed      5.87%
 342  ARATHA032997_KOG0278                                                                                                                                     56.57%    passed      7.40%
 343  ARATHA044660_KOG0278                                                                                                                                     57.24%    passed      6.36%
 344  ARATHA026531_KOG0278                                                                                                                                     45.45%    passed     35.96%
 345  ARATHA025830_KOG0278                                                                                                                                     49.83%    passed     55.20%
 346  ARATHA029740_KOG0278                                                                                                                                     46.13%    passed      5.80%
 347  ARATHA008146_KOG0278                                                                                                                                     54.88%    failed      0.83%
 348  ARATHA013402_KOG0278                                                                                                                                     50.51%    failed      0.08%
 349  ARATHA038945_KOG0278                                                                                                                                     63.30%    failed      0.03%
 350  ARATHA028243_KOG0278                                                                                                                                     44.78%    passed      6.25%
 351  ARATHA037210_KOG0278                                                                                                                                     56.23%    passed      9.96%
 352  ARATHA021780_KOG0278                                                                                                                                     55.56%    passed      8.56%
 353  ARATHA012594_KOG0278                                                                                                                                     46.80%    passed     46.58%
 354  PHYPOL004532_KOG0278                                                                                                                                     38.72%    failed      0.00%
 355  ARATHA034499_KOG0278                                                                                                                                     54.55%    failed      3.00%
 356  ARATHA034336_KOG0278                                                                                                                                     45.79%    failed      4.02%
 357  ARATHA011914_KOG0278                                                                                                                                     46.13%    passed     10.52%
 358  ARATHA037250_KOG0278                                                                                                                                     52.53%    passed     42.40%
 359  PHYPAT033543_KOG0278                                                                                                                                     54.55%    passed     10.12%
 360  HOMSAP015696_KOG0286                                                                                                                                      4.38%    passed     15.57%
 361  HOMSAP052781_KOG0286                                                                                                                                      3.70%    passed     43.29%
 362  ROZALL000121_KOG0286                                                                                                                                      4.04%    passed     42.01%
 363  SALKVE013565_KOG0286                                                                                                                                      4.71%    passed     31.43%
 364  RHOMAR011742_KOG0286                                                                                                                                      4.38%    passed     50.34%
 365  VERVER011992_KOG0286                                                                                                                                      4.38%    passed     50.00%
 366  ARATHA034112_KOG0286                                                                                                                                      2.36%    passed     13.15%
 367  ANAIGN014174_KOG0286                                                                                                                                      4.71%    passed     11.28%
 368  PLABRA001704_KOG0286                                                                                                                                      4.04%    passed     46.10%
 369  COLSPE000245_KOG0286                                                                                                                                      5.05%    passed     29.58%
 370  GLOWIT015095_KOG0286                                                                                                                                      4.38%    passed     51.79%
 371  MANSPH007724_KOG0286                                                                                                                                      4.04%    passed     37.04%
 372  NEMVEC018241_KOG0286                                                                                                                                      3.70%    passed     45.44%
 373  ACACAS013578_KOG0286                                                                                                                                      4.38%    passed     82.50%
 374  CAPOWC008901_KOG0286                                                                                                                                      4.04%    passed     75.26%
 375  PHAKIR002924_KOG0286                                                                                                                                      4.38%    passed     50.86%
 376  PHYINF012055_KOG0286                                                                                                                                      4.04%    passed     33.64%
 377  NAEFOW012306_KOG0286                                                                                                                                      4.04%    passed     67.66%
 378  BIGNAT016233_KOG0286                                                                                                                                      4.38%    passed     63.16%
 379  SALKVE006852_KOG0286                                                                                                                                      4.38%    passed      6.82%
 380  HONFER008098_KOG0286                                                                                                                                      4.04%    passed     60.00%
 381  CHOSPE036449_KOG0286                                                                                                                                      4.04%    passed     44.07%
 382  NAEFOW010922_KOG0286                                                                                                                                      3.70%    passed     37.98%
 383  CHOSPE013351_KOG0286                                                                                                                                      5.05%    passed     32.69%
 384  TRIMAR001350_KOG0286                                                                                                                                      4.71%    passed      6.34%
 385  HONFER003158_KOG0286                                                                                                                                      3.70%    passed     40.86%
 386  PHAKIR012544_KOG0286                                                                                                                                      4.38%    passed     98.81%
 387  HONFER004041_KOG0286                                                                                                                                      4.71%    passed     88.97%
 388  CHOSPE018164_KOG0286                                                                                                                                      5.72%    passed     56.67%
 389  BIGNAT001140_KOG0286                                                                                                                                      5.05%    passed     61.80%
 390  PHYPAT012074_KOG0286                                                                                                                                      2.69%    passed     46.03%
 391  BIGNAT009992_KOG0286                                                                                                                                      4.38%    failed      0.22%
 392  HALSEO011482_KOG0286                                                                                                                                      4.04%    passed     27.81%
 393  NAEFOW012310_KOG0286                                                                                                                                      6.06%    passed     52.36%
 394  KLENIT015021_KOG0286                                                                                                                                      4.04%    passed      9.61%
 395  ANDGOD001646_KOG0286                                                                                                                                      4.04%    passed     58.72%
 396  HOMSAP032193_KOG0286                                                                                                                                      7.74%    passed     21.41%
 397  HEMKUK013783_KOG0286                                                                                                                                      3.70%    passed     81.57%
 398  CHOSPE001725_KOG0286                                                                                                                                      4.04%    passed     76.98%
 399  COLSPE017024_KOG0286                                                                                                                                      4.04%    passed     56.03%
 400  BIGNAT019016_KOG0286                                                                                                                                      4.38%    passed     59.62%
 401  HALSEO001289_KOG0286                                                                                                                                      4.04%    passed     80.88%
 402  CHOSPE018624_KOG0286                                                                                                                                      4.71%    passed     19.59%
 403  GLOWIT015134_KOG0286                                                                                                                                      5.05%    passed     92.79%
 404  CHOSPE034398_KOG0286                                                                                                                                      4.38%    passed     37.17%
 405  CHOSPE043255_KOG0286                                                                                                                                      6.06%    passed      8.11%
 406  BIGNAT017509_KOG0286                                                                                                                                      7.07%    passed     41.50%
 407  GONPAC038191_KOG0286                                                                                                                                      9.76%    passed     52.07%
 408  CHOSPE020277_KOG0286                                                                                                                                      6.40%    passed     39.31%
 409  NUTLON006311_KOG0286                                                                                                                                     42.76%    passed     81.40%
 410  HALSEO001856_KOG0286                                                                                                                                      4.71%    passed     47.27%
 411  GEFOKE006929_KOG0286                                                                                                                                      4.71%    passed     48.43%
 412  CHOSPE020280_KOG0286                                                                                                                                     23.91%    passed     53.92%
 413  BIGNAT012982_KOG0286                                                                                                                                      7.07%    failed      0.41%
 414  CHOSPE021871_KOG0286                                                                                                                                      6.40%    passed     21.13%
 415  EUGLON031557_KOG0286                                                                                                                                     30.30%    passed     47.88%
 416  CHOSPE024049_KOG0286                                                                                                                                      6.40%    passed     63.20%
 417  NAEFOW014142_KOG0286                                                                                                                                      3.37%    failed      1.52%
 418  PHAKIR000063_KOG0286                                                                                                                                     22.56%    passed     63.28%
 419  TELSUB025318_KOG0286                                                                                                                                     32.66%    passed     67.89%
 420  CYAPAR020722_KOG0286                                                                                                                                     32.66%    failed      1.50%
 421  KLENIT003329_KOG0286                                                                                                                                      7.74%    passed      9.67%
 422  TRIMAR003370_KOG0286                                                                                                                                      9.09%    passed      7.62%
 423  ANAIGN007742_KOG0286                                                                                                                                     32.66%    passed     90.86%
 424  COLSPE006716_KOG0286                                                                                                                                      6.73%    failed      3.43%
 425  ROZALL000031_KOG0286                                                                                                                                     11.78%    passed     80.33%
 426  CHOSPE020038_KOG0286                                                                                                                                     36.03%    passed     15.32%
 427  GONPAC023968_KOG0286                                                                                                                                     46.46%    failed      3.59%
 428  BAFFRI040159_KOG0286                                                                                                                                     34.68%    passed      5.63%
 429  PHAKIR008200_KOG0286                                                                                                                                     36.70%    passed     91.66%
 430  HEMKUK014092_KOG0286                                                                                                                                     65.66%    passed     60.45%
 431  BIGNAT014536_KOG0286                                                                                                                                     22.56%    failed      3.17%
 432  GLOWIT014448_KOG0286                                                                                                                                     37.04%    failed      1.66%
 433  ARATHA041209_KOG0286                                                                                                                                     23.23%    passed     98.83%
 434  GONPAC040645_KOG0286                                                                                                                                     30.30%    passed     13.20%
 435  HEMKUK004385_KOG0286                                                                                                                                     35.69%    passed     40.16%
 436  ACACAS002542_KOG0286                                                                                                                                     49.49%    passed     94.62%
 437  SALKVE015335_KOG0286                                                                                                                                      7.41%    passed     98.94%
 438  PHYPOL022466_KOG0286                                                                                                                                     51.52%    passed     53.74%
 439  HOMSAP031298_KOG0288                                                                                                                                      5.39%    passed     61.80%
 440  HOMSAP057938_KOG0288                                                                                                                                      5.72%    passed     58.87%
 441  HOMSAP109169_KOG0288                                                                                                                                     14.81%    passed     67.90%
 442  RHIIRR023073_KOG0288                                                                                                                                      4.71%    passed     30.86%
 443  ARATHA037747_KOG0288                                                                                                                                      5.05%    passed      8.67%
 444  SPIPUN000875_KOG0288                                                                                                                                      5.05%    failed      1.16%
 445  NEMVEC023608_KOG0288                                                                                                                                      6.40%    passed     98.27%
 446  PHYPOL006127_KOG0288                                                                                                                                      5.39%    passed     98.05%
 447  VERVER005796_KOG0288                                                                                                                                      4.38%    passed     95.40%
 448  KLENIT010687_KOG0288                                                                                                                                      5.05%    failed      2.87%
 449  DIPROT015491_KOG0288                                                                                                                                      4.71%    passed      6.35%
 450  THETRA007954_KOG0288                                                                                                                                      4.71%    passed      7.22%
 451  PHYPAT012696_KOG0288                                                                                                                                      5.05%    passed     10.86%
 452  GONPAC023322_KOG0288                                                                                                                                      5.39%    passed     91.88%
 453  PHAKIR010357_KOG0288                                                                                                                                      5.72%    passed     57.11%
 454  GLOWIT006335_KOG0288                                                                                                                                      5.05%    passed     32.36%
 455  COLSPE003166_KOG0288                                                                                                                                      4.71%    passed     92.30%
 456  GEFOKE020141_KOG0288                                                                                                                                      5.05%    passed     82.33%
 457  CYAPAR010083_KOG0288                                                                                                                                      5.05%    failed      4.37%
 458  CHOSPE011809_KOG0288                                                                                                                                      5.39%    passed     91.91%
 459  PHAKIR014617_KOG0288                                                                                                                                      5.39%    passed     23.51%
 460  SALKVE007163_KOG0288                                                                                                                                      4.71%    passed     73.56%
 461  ACACAS009429_KOG0288                                                                                                                                      5.39%    passed     40.06%
 462  EUGLON015271_KOG0288                                                                                                                                      5.05%    passed     36.02%
 463  NAEFOW013939_KOG0288                                                                                                                                      5.05%    passed      5.46%
 464  TELSUB017259_KOG0288                                                                                                                                      5.05%    passed     39.98%
 465  CAPOWC008561_KOG0288                                                                                                                                     14.48%    passed     29.94%
 466  SPISPE000759_KOG0288                                                                                                                                      5.39%    passed     31.85%
 467  ANDGOD005782_KOG0288                                                                                                                                      5.05%    passed     11.03%
 468  BAFFRI018229_KOG0288                                                                                                                                      4.38%    passed     37.29%
 469  ANAIGN022557_KOG0288                                                                                                                                      5.05%    failed      0.21%
 470  NUTLON010419_KOG0288                                                                                                                                      5.05%    passed     72.15%
 471  ACACAS015091_KOG0288                                                                                                                                      5.72%    passed     62.97%
 472  MICSPE006153_KOG0288                                                                                                                                      5.39%    failed      0.07%
 473  PHYINF006212_KOG0288                                                                                                                                     21.55%    passed     10.37%
 474  CHOSPE001818_KOG0288                                                                                                                                      5.72%    passed      6.25%
 475  HALSEO012903_KOG0288                                                                                                                                      4.71%    passed     10.31%
 476  ROZALL004801_KOG0288                                                                                                                                     22.56%    passed     21.98%
 477  PHYPOL006714_KOG0288                                                                                                                                     10.44%    failed      1.68%
 478  PYGBIF004427_KOG0288                                                                                                                                     25.93%    passed     61.10%
 479  VITBRA007893_KOG0288                                                                                                                                      6.40%    passed     69.82%
 480  HONFER000357_KOG0288                                                                                                                                      6.40%    passed     43.20%
 481  ANAIGN013344_KOG0288                                                                                                                                     10.10%    failed      0.08%
 482  COLSPE017035_KOG0288                                                                                                                                      6.40%    passed     67.22%
 483  ACACAS000089_KOG0288                                                                                                                                      4.71%    passed     25.05%
 484  COLSPE005419_KOG0288                                                                                                                                      5.39%    passed     38.29%
 485  NAEFOW006352_KOG0288                                                                                                                                      5.05%    failed      1.39%
 486  MONEXI001180_KOG0288                                                                                                                                      7.41%    passed     15.51%
 487  NUTLON024385_KOG0288                                                                                                                                      7.74%    failed      4.81%
 488  HONFER008153_KOG0288                                                                                                                                      7.41%    passed     34.85%
 489  GLOWIT007574_KOG0288                                                                                                                                      5.72%    passed     55.51%
 490  ANAIGN020804_KOG0288                                                                                                                                      5.72%    passed     10.13%
 491  GALSUL003989_KOG0288                                                                                                                                      5.72%    passed     49.19%
 492  GRACHO008031_KOG0288                                                                                                                                      5.39%    failed      1.02%
 493  TELSUB009019_KOG0288                                                                                                                                      5.72%    failed      0.73%
 494  RHOMAR009241_KOG0288                                                                                                                                      5.39%    passed     87.69%
 495  CHLREI005699_KOG0288                                                                                                                                     38.72%    failed      0.00%
 496  GLOWIT019635_KOG0288                                                                                                                                     10.10%    failed      0.60%
 497  MANSPH005536_KOG0288                                                                                                                                      5.05%    passed     42.77%
 498  TELSUB046072_KOG0288                                                                                                                                     22.56%    passed     97.04%
 499  RHOMAR014298_KOG0288                                                                                                                                      5.39%    failed      0.10%
 500  CHLREI001274_KOG0288                                                                                                                                      5.39%    passed     86.12%
 501  GEFOKE007214_KOG0288                                                                                                                                     20.20%    passed     51.01%
 502  CAPOWC009279_KOG0288                                                                                                                                      5.39%    passed     44.34%
 503  PHAKIR000949_KOG0288                                                                                                                                     33.00%    passed     51.33%
 504  CHOSPE012824_KOG0288                                                                                                                                     15.15%    passed     82.82%
 505  THETRA009545_KOG0288                                                                                                                                      6.06%    failed      0.01%
 506  DIALUT000918_KOG0288                                                                                                                                     23.91%    passed     86.29%
 507  NEMVEC003281_KOG0288                                                                                                                                      4.71%    passed     54.91%
 508  GRACHO003172_KOG0288                                                                                                                                      6.06%    passed      6.63%
 509  PHYINF003421_KOG0288                                                                                                                                     20.54%    passed     97.95%
 510  SALKVE020610_KOG0288                                                                                                                                      5.39%    passed     42.97%
 511  SPIPUN001836_KOG0288                                                                                                                                      5.72%    failed      4.41%
 512  ROZALL000888_KOG0288                                                                                                                                      7.41%    passed     12.95%
 513  BIGNAT019148_KOG0288                                                                                                                                      7.07%    failed      3.67%
 514  TELSUB053784_KOG0288                                                                                                                                      7.41%    passed      6.22%
 515  SPIPUN004670_KOG0288                                                                                                                                      7.41%    passed     74.41%
 516  ANAIGN002945_KOG0288                                                                                                                                      8.42%    failed      0.00%
 517  RHIIRR014549_KOG0288                                                                                                                                     11.45%    passed     81.26%
 518  GLOWIT006553_KOG0288                                                                                                                                     25.25%    failed      0.23%
 519  CYAPAR022126_KOG0288                                                                                                                                     10.44%    passed     21.23%
 520  BAFFRI015509_KOG0288                                                                                                                                      7.07%    passed     77.31%
 521  GEFOKE007557_KOG0288                                                                                                                                      8.08%    failed      4.55%
 522  PYGBIF002406_KOG0288                                                                                                                                      5.05%    passed     33.73%
 523  PHYPOL001800_KOG0288                                                                                                                                      8.75%    passed     52.18%
 524  SPISPE015687_KOG0288                                                                                                                                     17.85%    failed      3.85%
 525  DIPROT038624_KOG0288                                                                                                                                      5.05%    passed     40.18%
 526  HOMSAP079073_KOG0288                                                                                                                                      6.73%    passed     49.02%
 527  MICSPE001663_KOG0288                                                                                                                                      5.72%    passed     46.65%
 528  HOMSAP067051_KOG0288                                                                                                                                      6.73%    passed     70.10%
 529  GEFOKE021653_KOG0288                                                                                                                                     10.44%    passed     65.49%
 530  SALKVE011553_KOG0288                                                                                                                                     11.11%    passed     86.85%
 531  HOMSAP004272_KOG0288                                                                                                                                      6.73%    passed     70.10%
 532  NEMVEC009244_KOG0290                                                                                                                                     19.19%    passed     35.54%
 533  SALKVE005978_KOG0290                                                                                                                                     19.19%    failed      4.54%
 534  PHAKIR013708_KOG0290                                                                                                                                     19.53%    passed     24.91%
 535  ACACAS010502_KOG0290                                                                                                                                     19.53%    passed     11.62%
 536  ARATHA029984_KOG0290                                                                                                                                     19.53%    failed      1.67%
 537  BAFFRI031419_KOG0290                                                                                                                                     19.87%    passed     29.64%
 538  RHIIRR011648_KOG0290                                                                                                                                     18.52%    passed     64.47%
 539  PHYPAT000445_KOG0290                                                                                                                                     20.20%    passed     62.86%
 540  ANDGOD001653_KOG0290                                                                                                                                     19.53%    passed     31.32%
 541  CAPOWC005659_KOG0290                                                                                                                                     19.53%    passed     11.46%
 542  TRIMAR001706_KOG0290                                                                                                                                     19.53%    passed     14.64%
 543  TELSUB008586_KOG0290                                                                                                                                     19.53%    passed     18.25%
 544  ARATHA006795_KOG0290                                                                                                                                     19.53%    passed     17.23%
 545  CHLREI017582_KOG0290                                                                                                                                     19.53%    passed     17.20%
 546  THETRA002446_KOG0290                                                                                                                                     19.19%    passed     51.09%
 547  MICSPE003325_KOG0290                                                                                                                                     19.87%    passed     67.98%
 548  EUGLON029186_KOG0290                                                                                                                                     19.19%    passed     48.05%
 549  SPIPUN002123_KOG0290                                                                                                                                     19.19%    passed     69.91%
 550  CHOSPE040966_KOG0290                                                                                                                                     19.19%    failed      0.99%
 551  HALSEO002570_KOG0290                                                                                                                                     19.19%    failed      4.93%
 552  MANSPH008836_KOG0290                                                                                                                                     18.86%    passed     30.95%
 553  NAEFOW004884_KOG0290                                                                                                                                     19.53%    passed     17.09%
 554  ANAIGN020150_KOG0290                                                                                                                                     19.53%    failed      1.59%
 555  NUTLON004228_KOG0290                                                                                                                                     34.34%    passed      6.11%
 556  RHOMAR011345_KOG0290                                                                                                                                     19.87%    passed     67.75%
 557  PYGBIF002095_KOG0290                                                                                                                                     19.53%    passed     38.01%
 558  GALSUL004473_KOG0290                                                                                                                                     19.19%    passed     10.05%
 559  ANAIGN011821_KOG0290                                                                                                                                     19.53%    failed      0.02%
 560  HONFER003465_KOG0290                                                                                                                                     18.86%    passed     52.88%
 561  GRACHO004481_KOG0290                                                                                                                                     19.19%    passed     15.01%
 562  DIPROT035587_KOG0290                                                                                                                                     18.52%    passed     88.82%
 563  DIPROT027870_KOG0290                                                                                                                                     18.52%    passed     11.14%
 564  EUGLON011646_KOG0290                                                                                                                                     33.00%    passed     42.36%
 565  PHYINF002472_KOG0290                                                                                                                                     18.52%    passed     16.64%
 566  ROZALL002748_KOG0290                                                                                                                                     25.59%    passed     10.35%
 567  GEFOKE000907_KOG0290                                                                                                                                     20.20%    passed     64.56%
 568  COLSPE019668_KOG0290                                                                                                                                     28.62%    passed      6.74%
 569  CHOSPE024716_KOG0290                                                                                                                                     41.41%    passed     51.95%
 570  VITBRA008297_KOG0290                                                                                                                                     24.58%    passed      7.47%
 571  TELSUB031273_KOG0290                                                                                                                                     18.18%    failed      2.85%
 572  BAFFRI028743_KOG0290                                                                                                                                     57.58%    passed     22.64%
 573  COLSPE035549_KOG0290                                                                                                                                     75.08%    passed     72.01%
 574  ANAIGN016012_KOG0290                                                                                                                                     80.81%    passed     15.34%
 575  ANAIGN024477_KOG0290                                                                                                                                     77.10%    failed      0.00%
 576  NUTLON025180_KOG0290                                                                                                                                     82.49%    passed     44.35%
 577  EUGLON030086_KOG0290                                                                                                                                     80.13%    passed     34.62%
 578  GONPAC016761_KOG0290                                                                                                                                     82.49%    passed     66.17%
 579  COLSPE026853_KOG0290                                                                                                                                     78.11%    passed     46.57%
 580  HOMSAP037787_KOG0293                                                                                                                                      7.41%    passed     62.50%
 581  PHYPAT032239_KOG0293                                                                                                                                      7.07%    passed     27.73%
 582  KLENIT009983_KOG0293                                                                                                                                      7.74%    passed     79.04%
 583  SPIPUN005204_KOG0293                                                                                                                                      8.42%    passed     68.82%
 584  RHIIRR007851_KOG0293                                                                                                                                      8.75%    passed     13.05%
 585  ARATHA002488_KOG0293                                                                                                                                      7.07%    passed      5.23%
 586  ACACAS011559_KOG0293                                                                                                                                      7.41%    passed     32.80%
 587  GLOWIT005177_KOG0293                                                                                                                                     10.77%    passed     70.55%
 588  NEMVEC019212_KOG0293                                                                                                                                      7.74%    passed     67.18%
 589  ARATHA037221_KOG0293                                                                                                                                      7.07%    passed     50.42%
 590  COLSPE002597_KOG0293                                                                                                                                      7.74%    passed     61.53%
 591  CAPOWC008929_KOG0293                                                                                                                                      7.74%    passed     76.55%
 592  RHOMAR002760_KOG0293                                                                                                                                      8.08%    passed     77.21%
 593  SALKVE011328_KOG0293                                                                                                                                      7.41%    passed     40.74%
 594  GONPAC025805_KOG0293                                                                                                                                      8.08%    passed     55.71%
 595  VITBRA008023_KOG0293                                                                                                                                      7.41%    passed     31.06%
 596  GEFOKE019170_KOG0293                                                                                                                                      8.08%    passed     92.63%
 597  CHOSPE001943_KOG0293                                                                                                                                      7.74%    passed     40.41%
 598  CYAPAR010633_KOG0293                                                                                                                                     17.17%    passed     46.13%
 599  TELSUB043686_KOG0293                                                                                                                                      7.41%    passed     89.22%
 600  GRACHO009977_KOG0293                                                                                                                                      5.72%    passed     89.81%
 601  VERVER009774_KOG0293                                                                                                                                      8.08%    passed     74.64%
 602  EUGLON001257_KOG0293                                                                                                                                      6.06%    passed     41.74%
 603  TOXGON004939_KOG0293                                                                                                                                      5.05%    passed     35.44%
 604  GALSUL002824_KOG0293                                                                                                                                      6.40%    passed     19.79%
 605  CHLREI009346_KOG0293                                                                                                                                      5.39%    failed      0.00%
 606  DIPROT020374_KOG0293                                                                                                                                      7.74%    passed     50.15%
 607  BAFFRI024642_KOG0293                                                                                                                                      8.08%    passed     81.88%
 608  PHYPOL004611_KOG0293                                                                                                                                     24.58%    passed     40.46%
 609  DIALUT004469_KOG0293                                                                                                                                      5.72%    failed      0.00%
 610  BAFFRI032993_KOG0293                                                                                                                                      6.06%    passed     57.93%
 611  BIGNAT017843_KOG0293                                                                                                                                      6.73%    passed     48.88%
 612  NAEFOW012638_KOG0293                                                                                                                                      7.74%    failed      1.53%
 613  DIPROT038188_KOG0293                                                                                                                                      7.74%    passed     42.24%
 614  HALSEO011251_KOG0293                                                                                                                                      5.72%    passed     11.45%
 615  PHYINF009963_KOG0293                                                                                                                                     23.23%    failed      1.53%
 616  SPIPUN006336_KOG0293                                                                                                                                      8.08%    passed     41.99%
 617  PHYPOL006258_KOG0293                                                                                                                                      7.07%    failed      1.87%
 618  PHAKIR013679_KOG0293                                                                                                                                     53.87%    passed     37.45%
 619  CAPOWC003869_KOG0293                                                                                                                                      7.41%    failed      2.22%
 620  TELSUB043024_KOG0293                                                                                                                                      7.07%    passed     35.24%
 621  GEFOKE005108_KOG0293                                                                                                                                      7.41%    passed      6.62%
 622  BAFFRI019890_KOG0293                                                                                                                                      8.08%    passed     17.61%
 623  SALKVE022013_KOG0293                                                                                                                                      7.07%    passed     33.00%
 624  HONFER010832_KOG0293                                                                                                                                      7.41%    passed     60.17%
 625  EUGLON012137_KOG0293                                                                                                                                      7.41%    passed     20.81%
 626  DIALUT007441_KOG0293                                                                                                                                      6.73%    failed      0.37%
 627  LENLIM005065_KOG0293                                                                                                                                      5.39%    passed     84.67%
 628  RHIIRR003259_KOG0293                                                                                                                                      5.05%    passed     15.59%
 629  GALSUL001171_KOG0293                                                                                                                                      7.07%    passed     45.24%
 630  CHOSPE024699_KOG0293                                                                                                                                      7.07%    passed     77.68%
 631  HOMSAP053826_KOG0293                                                                                                                                      5.39%    passed     13.68%
 632  ROZALL001887_KOG0293                                                                                                                                      7.74%    failed      3.38%
 633  ROZALL002281_KOG0293                                                                                                                                      5.39%    passed     53.30%
 634  NEMVEC013162_KOG0293                                                                                                                                     10.10%    passed      8.98%
 635  HEMKUK015916_KOG0293                                                                                                                                      5.05%    passed     84.76%
 636  PHYPOL007027_KOG0293                                                                                                                                      5.39%    passed     13.18%
 637  COLSPE007000_KOG0293                                                                                                                                      5.72%    passed     36.28%
 638  SPIPUN009164_KOG0293                                                                                                                                      5.39%    passed     49.91%
 639  PHYPAT023316_KOG0293                                                                                                                                      5.39%    passed     75.95%
 640  ACACAS004461_KOG0293                                                                                                                                      5.39%    failed      4.15%
 641  PHAKIR013954_KOG0293                                                                                                                                     53.87%    passed     74.24%
 642  VERVER007100_KOG0293                                                                                                                                      5.39%    passed     29.36%
 643  TELSUB047151_KOG0293                                                                                                                                      5.39%    passed     71.94%
 644  GONPAC030846_KOG0293                                                                                                                                      7.41%    passed     96.17%
 645  BAFFRI005814_KOG0293                                                                                                                                      5.72%    failed      1.66%
 646  GEFOKE016871_KOG0293                                                                                                                                      5.39%    passed     51.96%
 647  SPIPUN003068_KOG0293                                                                                                                                      7.07%    passed     22.89%
 648  ACACAS003827_KOG0293                                                                                                                                      7.07%    passed      9.77%
 649  GLOWIT001106_KOG0293                                                                                                                                      7.74%    passed     53.21%
 650  PHYPOL006216_KOG0293                                                                                                                                      7.07%    passed     64.83%
 651  PHAKIR009856_KOG0293                                                                                                                                     20.20%    passed      9.84%
 652  GEFOKE014210_KOG0293                                                                                                                                     19.19%    passed     99.83%
 653  SALKVE014358_KOG0293                                                                                                                                      7.74%    passed     91.08%
 654  SALKVE017767_KOG0293                                                                                                                                     11.11%    passed     85.68%
 655  CHOSPE012319_KOG0293                                                                                                                                     18.52%    passed     98.09%
 656  RHIIRR019452_KOG0293                                                                                                                                      7.07%    failed      0.96%
 657  MICSPE004771_KOG0293                                                                                                                                     18.86%    passed     73.83%
 658  ACACAS000569_KOG0293                                                                                                                                      7.41%    passed     53.26%
 659  RHOMAR013453_KOG0293                                                                                                                                      7.07%    passed     99.24%
 660  COLSPE004022_KOG0293                                                                                                                                      7.07%    passed     70.13%
 661  RHOMAR010490_KOG0293                                                                                                                                      5.39%    passed     31.82%
 662  EUGLON033141_KOG0293                                                                                                                                      6.73%    passed     62.40%
 663  COLSPE003023_KOG0293                                                                                                                                     18.18%    passed     35.37%
 664  GLOWIT016042_KOG0293                                                                                                                                      6.40%    passed     35.08%
 665  PLABRA004059_KOG0293                                                                                                                                     18.18%    passed     36.75%
 666  PYGBIF003616_KOG0293                                                                                                                                     63.64%    passed     11.07%
 667  DIPROT024838_KOG0293                                                                                                                                     21.21%    passed     11.27%
 668  GEFOKE011547_KOG0293                                                                                                                                     11.78%    passed      9.94%
 669  ARATHA025003_KOG0296                                                                                                                                      5.72%    passed     44.89%
 670  PHYPAT039327_KOG0296                                                                                                                                      6.06%    passed     19.23%
 671  SPIPUN002953_KOG0296                                                                                                                                      6.06%    passed     36.99%
 672  HOMSAP018895_KOG0296                                                                                                                                      6.73%    passed     17.33%
 673  RHIIRR011370_KOG0296                                                                                                                                      6.40%    passed     11.07%
 674  PHYINF012694_KOG0296                                                                                                                                      5.72%    failed      1.85%
 675  COLSPE002467_KOG0296                                                                                                                                      5.72%    passed     71.02%
 676  KLENIT001425_KOG0296                                                                                                                                      6.06%    passed     11.33%
 677  ACACAS013533_KOG0296                                                                                                                                      5.39%    passed     76.01%
 678  CAPOWC002672_KOG0296                                                                                                                                      6.06%    passed      7.06%
 679  NEMVEC002145_KOG0296                                                                                                                                      6.73%    passed     17.86%
 680  GLOWIT003923_KOG0296                                                                                                                                      5.72%    failed      4.17%
 681  PHAKIR001469_KOG0296                                                                                                                                      5.05%    passed     73.62%
 682  GEFOKE013093_KOG0296                                                                                                                                      5.72%    passed     45.00%
 683  DIALUT010801_KOG0296                                                                                                                                      5.05%    failed      0.00%
 684  TELSUB024462_KOG0296                                                                                                                                      5.72%    failed      3.60%
 685  CYAPAR012095_KOG0296                                                                                                                                      5.72%    passed      9.66%
 686  MANSPH001631_KOG0296                                                                                                                                      5.72%    failed      1.99%
 687  PHYPOL004032_KOG0296                                                                                                                                      6.73%    failed      3.07%
 688  VERVER010920_KOG0296                                                                                                                                      7.41%    passed     34.89%
 689  DIPROT032308_KOG0296                                                                                                                                      5.72%    passed     92.17%
 690  BAFFRI015827_KOG0296                                                                                                                                      5.72%    failed      1.83%
 691  CHLREI013441_KOG0296                                                                                                                                      5.05%    failed      0.18%
 692  GLOWIT013614_KOG0296                                                                                                                                      6.73%    passed     94.00%
 693  MICSPE002360_KOG0296                                                                                                                                      5.05%    failed      0.01%
 694  ROZALL000306_KOG0296                                                                                                                                      7.07%    passed     14.44%
 695  CHOSPE005477_KOG0296                                                                                                                                      6.06%    passed     67.91%
 696  HONFER002040_KOG0296                                                                                                                                      7.07%    passed     18.00%
 697  ANDGOD003850_KOG0296                                                                                                                                      5.05%    failed      3.50%
 698  PLABRA004764_KOG0296                                                                                                                                      5.72%    passed     21.31%
 699  SALKVE018134_KOG0296                                                                                                                                      6.73%    passed     44.75%
 700  VITBRA001976_KOG0296                                                                                                                                      4.71%    failed      2.27%
 701  NAEFOW009794_KOG0296                                                                                                                                      6.40%    passed     33.68%
 702  GONPAC041612_KOG0296                                                                                                                                      5.39%    failed      0.42%
 703  THETRA010338_KOG0296                                                                                                                                      6.73%    failed      3.74%
 704  EUGLON044071_KOG0296                                                                                                                                      7.07%    passed     21.94%
 705  BIGNAT017860_KOG0296                                                                                                                                      6.40%    passed     72.10%
 706  PYGBIF003477_KOG0296                                                                                                                                      6.73%    passed     72.81%
 707  RHOMAR011398_KOG0296                                                                                                                                      6.06%    passed     74.43%
 708  GRACHO007162_KOG0296                                                                                                                                      5.72%    passed     38.46%
 709  HALSEO008922_KOG0296                                                                                                                                     19.87%    passed     87.25%
 710  CHOSPE001359_KOG0296                                                                                                                                     27.27%    failed      0.35%
 711  ANAIGN015986_KOG0296                                                                                                                                     42.42%    passed     10.03%
 712  COLSPE014804_KOG0296                                                                                                                                      6.40%    passed     70.69%
 713  DIPROT009658_KOG0296                                                                                                                                      5.72%    passed     65.36%
 714  LENLIM012546_KOG0296                                                                                                                                      9.09%    passed     25.34%
 715  CYAPAR000437_KOG0296                                                                                                                                      5.72%    failed      0.33%
 716  BIGNAT010921_KOG0296                                                                                                                                      9.43%    failed      3.22%
 717  PHAKIR007948_KOG0296                                                                                                                                      6.73%    passed     72.02%
 718  CHLREI002955_KOG0296                                                                                                                                      7.07%    passed     40.40%
 719  VERVER012163_KOG0296                                                                                                                                      7.41%    passed     23.94%
 720  NAEFOW005441_KOG0296                                                                                                                                      9.43%    passed     53.15%
 721  CHOSPE008390_KOG0296                                                                                                                                     21.89%    passed     30.17%
 722  SPISPE001972_KOG0296                                                                                                                                     45.79%    passed     90.70%
 723  CAPOWC005108_KOG0296                                                                                                                                      7.07%    passed     91.13%
 724  EUGLON034542_KOG0296                                                                                                                                      5.39%    passed     73.45%
 725  PHYPOL003496_KOG0296                                                                                                                                      6.06%    passed     73.54%
 726  GEFOKE009091_KOG0296                                                                                                                                      7.07%    failed      1.75%
 727  GEFOKE005437_KOG0296                                                                                                                                      6.73%    passed     23.07%
 728  HONFER007796_KOG0296                                                                                                                                      9.76%    passed     39.01%
 729  PHYINF005444_KOG0296                                                                                                                                      6.40%    passed     78.99%
 730  GEFOKE011204_KOG0296                                                                                                                                      5.72%    passed     53.93%
 731  GONPAC027978_KOG0296                                                                                                                                      6.06%    passed     82.07%
 732  CHOSPE043109_KOG0296                                                                                                                                      6.06%    failed      0.07%
 733  GEFOKE018618_KOG0296                                                                                                                                      9.43%    passed     95.90%
 734  EUGLON002184_KOG0296                                                                                                                                      8.42%    passed     31.52%
 735  TOXGON006847_KOG0296                                                                                                                                     10.44%    failed      0.01%
 736  ACACAS013082_KOG0296                                                                                                                                      7.74%    passed     20.87%
 737  SPISPE009846_KOG0296                                                                                                                                     47.47%    failed      0.00%
 738  RHOMAR008829_KOG0296                                                                                                                                     23.57%    passed     25.72%
 739  TRIMAR004209_KOG0296                                                                                                                                      7.07%    failed      0.02%
 740  SALKVE013088_KOG0296                                                                                                                                      6.73%    passed     21.59%
 741  EUGLON031664_KOG0296                                                                                                                                      8.75%    passed     64.33%
 742  BAFFRI015194_KOG0296                                                                                                                                      6.73%    passed     28.58%
 743  THETRA005964_KOG0296                                                                                                                                     21.55%    passed     59.68%
 744  GLOWIT023483_KOG0296                                                                                                                                      8.75%    passed     77.81%
 745  HEMKUK000288_KOG0296                                                                                                                                     58.92%    passed     58.15%
 746  PHYINF000231_KOG0296                                                                                                                                      9.43%    passed     77.83%
 747  BIGNAT009556_KOG0296                                                                                                                                      8.75%    passed     47.94%
 748  DIPROT019596_KOG0296                                                                                                                                     21.55%    passed     71.61%
 749  DIPROT021039_KOG0296                                                                                                                                      6.06%    passed     20.14%
 750  HEMKUK013430_KOG0296                                                                                                                                     20.54%    failed      0.97%
 751  PLABRA005199_KOG0296                                                                                                                                      8.42%    failed      1.58%
 752  RHIIRR013057_KOG0296                                                                                                                                     14.14%    passed      9.18%
 753  COLSPE003325_KOG0296                                                                                                                                     20.88%    passed     36.11%
 754  ACACAS010051_KOG0296                                                                                                                                      9.76%    passed     38.60%
 755  NUTLON021467_KOG0296                                                                                                                                     62.96%    passed     13.27%
 756  HOMSAP051163_KOG0300                                                                                                                                      9.43%    passed     41.68%
 757  NEMVEC021662_KOG0300                                                                                                                                      8.08%    passed     37.89%
 758  CAPOWC009617_KOG0300                                                                                                                                      6.73%    failed      4.16%
 759  SALKVE017485_KOG0300                                                                                                                                      7.74%    passed     16.56%
 760  PHYPOL005220_KOG0300                                                                                                                                      7.74%    passed     34.48%
 761  ANAIGN021178_KOG0300                                                                                                                                      7.41%    failed      0.02%
 762  RHOMAR013604_KOG0300                                                                                                                                      7.41%    passed     10.82%
 763  GEFOKE013660_KOG0300                                                                                                                                      7.41%    passed     31.11%
 764  MANSPH001444_KOG0300                                                                                                                                      8.42%    passed     19.22%
 765  NAEFOW008359_KOG0300                                                                                                                                      6.73%    passed     24.74%
 766  PLABRA005271_KOG0300                                                                                                                                      8.42%    passed      8.33%
 767  PYGBIF005191_KOG0300                                                                                                                                     54.21%    passed     26.60%
 768  BAFFRI024588_KOG0300                                                                                                                                     61.62%    failed      3.80%
 769  ACACAS015285_KOG0300                                                                                                                                     27.61%    passed     10.37%
 770  ARATHA045781_KOG0300                                                                                                                                     12.46%    passed     42.24%
 771  ACACAS015406_KOG0300                                                                                                                                     24.24%    passed     17.18%
 772  COLSPE015803_KOG0300                                                                                                                                     39.39%    passed     38.37%
 773  PYGBIF008426_KOG0300                                                                                                                                     79.46%    passed     21.30%
 774  ANAIGN014225_KOG0300                                                                                                                                     54.55%    failed      4.76%
 775  HONFER008793_KOG0300                                                                                                                                     16.16%    failed      0.12%
 776  SPISPE017700_KOG0300                                                                                                                                     49.49%    failed      0.00%
 777  CYAPAR010232_KOG0300                                                                                                                                     74.07%    failed      2.17%
 778  VERVER006773_KOG0300                                                                                                                                      8.75%    passed      7.78%
 779  NUTLON021045_KOG0300                                                                                                                                     77.78%    passed     50.34%
 780  ANAIGN022135_KOG0300                                                                                                                                     81.48%    passed     38.85%
 781  BIGNAT004367_KOG0300                                                                                                                                     78.79%    failed      4.24%
 782  ANAIGN023324_KOG0300                                                                                                                                     55.22%    failed      0.64%
 783  TELSUB007466_KOG0300                                                                                                                                     80.81%    passed     97.84%
 784  TELSUB040420_KOG0300                                                                                                                                     68.69%    passed      6.07%
 785  GLOWIT002685_KOG0300                                                                                                                                     53.54%    failed      0.20%
 786  PHYPOL010662_KOG0300                                                                                                                                     77.78%    failed      0.00%
 787  HOMSAP057134_KOG0310                                                                                                                                      9.76%    passed     26.37%
 788  CAPOWC001015_KOG0310                                                                                                                                      9.76%    passed     64.26%
 789  NEMVEC016014_KOG0310                                                                                                                                      9.76%    passed     88.71%
 790  SPIPUN008573_KOG0310                                                                                                                                      9.76%    passed     25.08%
 791  PHYINF006970_KOG0310                                                                                                                                      9.76%    passed     12.18%
 792  COLSPE006171_KOG0310                                                                                                                                      9.76%    passed     22.90%
 793  RHIIRR024059_KOG0310                                                                                                                                      9.76%    passed      7.79%
 794  SPISPE010354_KOG0310                                                                                                                                      9.76%    passed     18.00%
 795  SALKVE011324_KOG0310                                                                                                                                      9.76%    passed     61.89%
 796  KLENIT013106_KOG0310                                                                                                                                      9.76%    failed      0.50%
 797  GLOWIT006446_KOG0310                                                                                                                                      9.76%    passed     73.76%
 798  VERVER010877_KOG0310                                                                                                                                      9.76%    passed     57.15%
 799  GEFOKE001145_KOG0310                                                                                                                                     10.10%    passed     31.72%
 800  CYAPAR006898_KOG0310                                                                                                                                      9.76%    passed     59.22%
 801  PHYPAT025565_KOG0310                                                                                                                                      9.76%    passed     34.91%
 802  ANAIGN018736_KOG0310                                                                                                                                      9.76%    failed      0.24%
 803  ACACAS004001_KOG0310                                                                                                                                      9.76%    passed     28.73%
 804  MANSPH000817_KOG0310                                                                                                                                      9.76%    passed      5.05%
 805  HALSEO011431_KOG0310                                                                                                                                     10.10%    passed     78.30%
 806  CHLREI004174_KOG0310                                                                                                                                      9.76%    failed      0.03%
 807  PYGBIF001147_KOG0310                                                                                                                                      9.76%    passed     71.89%
 808  RHOMAR003041_KOG0310                                                                                                                                     10.10%    passed     77.39%
 809  THETRA003261_KOG0310                                                                                                                                     10.10%    failed      0.06%
 810  ARATHA028170_KOG0310                                                                                                                                     10.10%    failed      2.14%
 811  BAFFRI056197_KOG0310                                                                                                                                      9.76%    passed     20.95%
 812  ROZALL006187_KOG0310                                                                                                                                     10.44%    failed      2.55%
 813  MICSPE003987_KOG0310                                                                                                                                      9.76%    passed     12.65%
 814  CHOSPE037265_KOG0310                                                                                                                                     10.77%    passed     64.86%
 815  PLABRA002790_KOG0310                                                                                                                                     10.44%    passed     33.28%
 816  GALSUL001712_KOG0310                                                                                                                                      9.76%    passed     63.12%
 817  TRIMAR000101_KOG0310                                                                                                                                     10.10%    passed     76.19%
 818  HONFER006428_KOG0310                                                                                                                                      9.09%    passed     48.28%
 819  EUGLON011777_KOG0310                                                                                                                                     10.10%    passed     79.92%
 820  DIPROT039619_KOG0310                                                                                                                                      9.76%    passed     90.78%
 821  BIGNAT003031_KOG0310                                                                                                                                     16.50%    passed     21.17%
 822  DIALUT002372_KOG0310                                                                                                                                      9.43%    failed      0.00%
 823  GRACHO005453_KOG0310                                                                                                                                      9.76%    passed     47.01%
 824  PHYPOL007355_KOG0310                                                                                                                                     10.44%    passed     23.83%
 825  VITBRA001515_KOG0310                                                                                                                                     10.10%    passed     51.32%
 826  ANDGOD008597_KOG0310                                                                                                                                     10.44%    passed      6.37%
 827  TELSUB043750_KOG0310                                                                                                                                     22.56%    passed     23.46%
 828  TOXGON005491_KOG0310                                                                                                                                      9.76%    passed     11.02%
 829  NAEFOW000864_KOG0310                                                                                                                                      8.08%    passed      7.09%
 830  GONPAC024531_KOG0310                                                                                                                                     41.41%    passed     16.36%
 831  GLOWIT012876_KOG0310                                                                                                                                     32.32%    passed     62.04%
 832  NUTLON020151_KOG0310                                                                                                                                     23.57%    passed     33.63%
 833  COLSPE020379_KOG0310                                                                                                                                     12.79%    passed     74.22%
 834  PHAKIR014089_KOG0310                                                                                                                                     43.77%    passed     20.40%
 835  ARATHA013024_KOG0310                                                                                                                                     23.91%    failed      0.00%
 836  HEMKUK010727_KOG0310                                                                                                                                     78.45%    passed     18.82%
 837  PHAKIR005506_KOG0310                                                                                                                                     66.33%    passed     87.65%
 838  NAEFOW011010_KOG0310                                                                                                                                     26.94%    passed     51.90%
 839  GLOWIT014793_KOG0310                                                                                                                                     30.30%    passed     40.37%
 840  PHYPOL001532_KOG0310                                                                                                                                     36.70%    passed     22.20%
 841  PHYPAT031410_KOG0310                                                                                                                                     25.93%    failed      0.00%
 842  MONEXI012622_KOG0310                                                                                                                                     28.62%    failed      1.79%
 843  PLABRA004582_KOG0310                                                                                                                                     36.70%    passed     25.19%
 844  GALSUL000306_KOG0310                                                                                                                                     22.90%    passed     65.08%
 845  HOMSAP091717_KOG0310                                                                                                                                     29.97%    passed     54.47%
 846  MONEXI007772_KOG0310                                                                                                                                     29.29%    passed     23.21%
 847  KLENIT010659_KOG0310                                                                                                                                     25.25%    failed      0.00%
 848  SALKVE021723_KOG0310                                                                                                                                     33.00%    passed     98.46%
 849  GONPAC027397_KOG0310                                                                                                                                     35.69%    passed     59.12%
 850  GRACHO008388_KOG0310                                                                                                                                     34.34%    passed     84.74%
 851  NAEFOW004442_KOG0310                                                                                                                                     45.12%    passed      5.75%
 852  MICSPE001232_KOG0310                                                                                                                                     36.70%    passed     51.00%
 853  NEMVEC002344_KOG0310                                                                                                                                     36.36%    passed     66.07%
 854  CHOSPE028372_KOG0310                                                                                                                                     54.88%    failed      3.96%
 855  GONPAC005288_KOG0310                                                                                                                                     40.40%    passed     38.61%
 856  PYGBIF000937_KOG0310                                                                                                                                     22.90%    passed     31.47%
 857  GEFOKE021412_KOG0310                                                                                                                                     29.97%    passed     19.57%
 858  CHOSPE005160_KOG0310                                                                                                                                     62.96%    passed     37.84%
 859  DIPROT036164_KOG0310                                                                                                                                     22.56%    passed     48.17%
 860  HEMKUK017406_KOG0310                                                                                                                                     62.63%    failed      0.63%
 861  HONFER011672_KOG0310                                                                                                                                     60.61%    passed     14.34%
 862  RHOMAR005071_KOG0310                                                                                                                                     59.26%    passed     55.48%
 863  PHYPOL010429_KOG0310                                                                                                                                     25.93%    passed     29.02%
 864  RHOMAR011935_KOG0310                                                                                                                                     68.69%    passed     95.38%
 865  HOMSAP066363_KOG0310                                                                                                                                     36.03%    passed     33.14%
 866  PHYPOL015184_KOG0310                                                                                                                                     38.38%    failed      0.04%
 867  ROZALL000690_KOG0310                                                                                                                                     30.98%    failed      0.35%
 868  ANDGOD004044_KOG0310                                                                                                                                     59.26%    passed     92.72%
 869  PHYPOL000234_KOG0310                                                                                                                                     27.95%    passed     84.01%
 870  LENLIM014679_KOG0310                                                                                                                                     31.99%    passed     33.72%
 871  NAEFOW009382_KOG0310                                                                                                                                     21.21%    failed      0.16%
 872  NEMVEC016326_KOG0310                                                                                                                                     59.60%    passed     57.10%
 873  COLSPE015404_KOG0310                                                                                                                                     31.31%    passed      6.08%
 874  ANAIGN022897_KOG0310                                                                                                                                     34.01%    failed      0.31%
 875  NUTLON004628_KOG0310                                                                                                                                     40.74%    passed     94.61%
 876  GLOWIT023107_KOG0310                                                                                                                                     47.14%    passed     27.41%
 877  SALKVE000221_KOG0310                                                                                                                                     24.92%    passed     46.86%
 878  NUTLON000740_KOG0310                                                                                                                                     71.38%    passed     58.50%
 879  CHOSPE033838_KOG0310                                                                                                                                     62.96%    failed      3.55%
 880  HOMSAP053854_KOG0313                                                                                                                                     18.18%    failed      0.82%
 881  ARATHA020775_KOG0313                                                                                                                                     17.51%    failed      3.67%
 882  RHIIRR014962_KOG0313                                                                                                                                     18.52%    failed      1.11%
 883  PHYPAT006595_KOG0313                                                                                                                                     17.85%    passed     14.77%
 884  KLENIT011736_KOG0313                                                                                                                                     18.18%    failed      0.37%
 885  PHYINF017580_KOG0313                                                                                                                                     18.52%    passed      8.83%
 886  SPIPUN008415_KOG0313                                                                                                                                     19.19%    passed     40.37%
 887  NEMVEC021511_KOG0313                                                                                                                                     19.87%    passed     14.71%
 888  CHLREI019206_KOG0313                                                                                                                                     17.51%    failed      0.79%
 889  CAPOWC000573_KOG0313                                                                                                                                     17.85%    passed     32.10%
 890  ACACAS013195_KOG0313                                                                                                                                     18.86%    passed     11.43%
 891  PHYPOL003788_KOG0313                                                                                                                                     18.18%    passed     49.38%
 892  COLSPE004671_KOG0313                                                                                                                                     18.18%    passed      7.30%
 893  MICSPE008328_KOG0313                                                                                                                                     17.85%    failed      0.09%
 894  SALKVE017166_KOG0313                                                                                                                                     19.87%    passed     81.67%
 895  BAFFRI044118_KOG0313                                                                                                                                     20.20%    failed      0.00%
 896  GLOWIT024040_KOG0313                                                                                                                                     17.51%    passed     47.57%
 897  BIGNAT016290_KOG0313                                                                                                                                     17.51%    passed     26.54%
 898  PLABRA001282_KOG0313                                                                                                                                     20.20%    passed      7.59%
 899  GLOWIT010926_KOG0313                                                                                                                                     17.85%    failed      4.76%
 900  SPISPE014796_KOG0313                                                                                                                                     17.51%    failed      1.70%
 901  DIPROT010219_KOG0313                                                                                                                                     19.87%    passed     24.39%
 902  GONPAC033379_KOG0313                                                                                                                                     19.19%    failed      2.67%
 903  CYAPAR012881_KOG0313                                                                                                                                     20.54%    failed      0.00%
 904  PHAKIR007031_KOG0313                                                                                                                                     17.85%    passed     92.55%
 905  THETRA007543_KOG0313                                                                                                                                     19.87%    failed      0.20%
 906  HONFER002149_KOG0313                                                                                                                                     19.53%    passed     16.08%
 907  RHOMAR013700_KOG0313                                                                                                                                     19.53%    passed      7.19%
 908  TELSUB000048_KOG0313                                                                                                                                     20.20%    passed     28.48%
 909  GEFOKE006238_KOG0313                                                                                                                                     19.53%    passed     21.33%
 910  MANSPH005849_KOG0313                                                                                                                                     19.53%    passed     34.30%
 911  VERVER002654_KOG0313                                                                                                                                     17.85%    passed     35.83%
 912  CHOSPE021494_KOG0313                                                                                                                                     18.18%    failed      0.41%
 913  NAEFOW001232_KOG0313                                                                                                                                     19.87%    passed     37.72%
 914  DIALUT009686_KOG0313                                                                                                                                     17.85%    failed      0.00%
 915  VITBRA006967_KOG0313                                                                                                                                     17.85%    passed     44.19%
 916  HALSEO016277_KOG0313                                                                                                                                     20.20%    passed     24.64%
 917  ANDGOD005577_KOG0313                                                                                                                                     19.87%    failed      4.79%
 918  TRIMAR000614_KOG0313                                                                                                                                     18.18%    failed      0.04%
 919  EUGLON029030_KOG0313                                                                                                                                     20.20%    passed     34.25%
 920  TOXGON007058_KOG0313                                                                                                                                     15.15%    failed      0.76%
 921  COLSPE023851_KOG0313                                                                                                                                     18.52%    passed     55.21%
 922  LENLIM003050_KOG0313                                                                                                                                     20.20%    passed     25.07%
 923  PYGBIF005513_KOG0313                                                                                                                                     78.79%    passed      5.19%
 924  NUTLON017956_KOG0313                                                                                                                                     39.39%    passed     60.20%
 925  PYGBIF008788_KOG0313                                                                                                                                     46.13%    passed     42.28%
 926  GALSUL006178_KOG0313                                                                                                                                     21.21%    failed      3.55%
 927  CYAPAR006264_KOG0313                                                                                                                                     33.67%    passed     53.37%
 928  HOMSAP019045_KOG0313                                                                                                                                     20.88%    passed     38.57%
 929  VERVER004043_KOG0313                                                                                                                                     24.58%    failed      0.01%
 930  CYAPAR012515_KOG0313                                                                                                                                     29.29%    failed      0.02%
 931  TELSUB018832_KOG0313                                                                                                                                     36.36%    failed      0.60%
 932  CYAPAR024572_KOG0313                                                                                                                                     32.66%    failed      0.00%
 933  ANAIGN012238_KOG0313                                                                                                                                     20.54%    passed     27.18%
 934  GEFOKE016886_KOG0313                                                                                                                                     21.89%    passed     52.57%
 935  PHYPAT005822_KOG0313                                                                                                                                     19.53%    passed     77.35%
 936  KLENIT002302_KOG0313                                                                                                                                     22.90%    failed      0.27%
 937  KLENIT005063_KOG0313                                                                                                                                     20.20%    passed     95.07%
 938  COLSPE018236_KOG0313                                                                                                                                     42.09%    passed     99.26%
 939  PLABRA003909_KOG0313                                                                                                                                     19.87%    passed     69.93%
 940  TELSUB040241_KOG0313                                                                                                                                     24.58%    passed      9.97%
 941  ANAIGN020185_KOG0313                                                                                                                                     60.61%    failed      0.00%
 942  DIALUT001730_KOG0313                                                                                                                                     22.56%    passed     18.88%
 943  GRACHO008966_KOG0313                                                                                                                                     27.61%    passed     42.68%
 944  TELSUB029792_KOG0313                                                                                                                                     59.60%    passed     96.10%
 945  SPIPUN007200_KOG0313                                                                                                                                     24.92%    passed     19.32%
 946  EUGLON001688_KOG0313                                                                                                                                     21.55%    failed      1.70%
 947  GEFOKE005904_KOG0313                                                                                                                                     24.24%    passed     39.87%
 948  RHOMAR001043_KOG0313                                                                                                                                     23.57%    passed     48.31%
 949  THETRA002416_KOG0313                                                                                                                                     21.55%    failed      0.27%
 950  RHOMAR008241_KOG0313                                                                                                                                     43.77%    passed     95.07%
 951  BAFFRI056947_KOG0313                                                                                                                                     61.28%    failed      0.97%
 952  TELSUB056113_KOG0313                                                                                                                                     36.03%    failed      4.73%
 953  PHYPOL009435_KOG0313                                                                                                                                     30.64%    passed     54.19%
 954  CYAPAR018212_KOG0313                                                                                                                                     38.38%    passed     24.67%
 955  NAEFOW004901_KOG0313                                                                                                                                     30.98%    passed      6.45%
 956  GLOWIT001000_KOG0313                                                                                                                                     36.03%    passed     12.30%
 957  NUTLON019354_KOG0313                                                                                                                                     78.79%    passed     32.55%
 958  SPIPUN005330_KOG0313                                                                                                                                     49.83%    passed      7.66%
 959  PLABRA009403_KOG0313                                                                                                                                     33.67%    passed     54.70%
 960  LENLIM012245_KOG0313                                                                                                                                     55.56%    passed     92.62%
 961  SALKVE010771_KOG0313                                                                                                                                     24.24%    passed     17.07%
 962  PHYPAT027768_KOG0313                                                                                                                                     31.31%    passed     87.34%
 963  GALSUL006641_KOG0313                                                                                                                                     30.64%    passed     27.99%
 964  MICSPE006992_KOG0313                                                                                                                                     47.47%    passed      9.40%
 965  HALSEO016410_KOG0313                                                                                                                                     31.65%    passed     31.86%
 966  RHIIRR011100_KOG0313                                                                                                                                     34.01%    failed      1.89%
 967  ANAIGN005871_KOG0313                                                                                                                                     41.41%    passed     17.74%
 968  THETRA004723_KOG0313                                                                                                                                     52.19%    passed     82.80%
 969  GLOWIT007328_KOG0313                                                                                                                                     24.24%    passed     80.88%
 970  DIALUT006541_KOG0313                                                                                                                                     37.37%    failed      0.00%
 971  SPIPUN008132_KOG0315                                                                                                                                      9.09%    passed     63.93%
 972  KLENIT003668_KOG0315                                                                                                                                     14.81%    passed     17.91%
 973  HEMKUK014605_KOG0315                                                                                                                                     13.80%    passed     97.24%
 974  CAPOWC005889_KOG0315                                                                                                                                      9.76%    passed     12.15%
 975  HOMSAP065348_KOG0315                                                                                                                                     12.12%    passed     43.12%
 976  MANSPH003325_KOG0315                                                                                                                                     13.47%    passed     28.48%
 977  ACACAS005356_KOG0315                                                                                                                                     17.17%    passed     79.88%
 978  DIALUT008180_KOG0315                                                                                                                                     15.82%    passed     93.69%
 979  BIGNAT011008_KOG0315                                                                                                                                     16.16%    passed     58.16%
 980  ANAIGN007607_KOG0315                                                                                                                                     16.50%    passed      7.47%
 981  NEMVEC021868_KOG0315                                                                                                                                     14.81%    passed     97.98%
 982  PHYINF008084_KOG0315                                                                                                                                     16.16%    passed     87.52%
 983  DIPROT025650_KOG0315                                                                                                                                     17.17%    passed     99.33%
 984  CHOSPE000617_KOG0315                                                                                                                                     15.82%    passed     62.79%
 985  GLOWIT014285_KOG0315                                                                                                                                     16.16%    passed     92.68%
 986  ARATHA026528_KOG0315                                                                                                                                     15.15%    passed     25.47%
 987  VERVER008118_KOG0315                                                                                                                                     13.47%    passed     73.61%
 988  RHOMAR009339_KOG0315                                                                                                                                     15.49%    passed     96.10%
 989  EUGLON012018_KOG0315                                                                                                                                     13.80%    passed     11.42%
 990  THETRA007404_KOG0315                                                                                                                                     14.81%    passed     24.53%
 991  HALSEO005094_KOG0315                                                                                                                                     13.80%    passed     99.12%
 992  CHOSPE023632_KOG0315                                                                                                                                     15.49%    passed      6.19%
 993  PLABRA007776_KOG0315                                                                                                                                     16.16%    passed     39.68%
 994  VERVER008420_KOG0315                                                                                                                                     15.82%    passed     41.29%
 995  PHAKIR012465_KOG0315                                                                                                                                     15.49%    passed     97.66%
 996  SALKVE007063_KOG0315                                                                                                                                     15.82%    passed     69.67%
 997  NAEFOW007921_KOG0315                                                                                                                                     15.82%    failed      0.15%
 998  HONFER004102_KOG0315                                                                                                                                     15.82%    passed     94.21%
 999  LENLIM009295_KOG0315                                                                                                                                     21.89%    passed     91.28%
1000  GONPAC030200_KOG0315                                                                                                                                     24.92%    passed     92.22%
1001  PHYPOL007168_KOG0315                                                                                                                                     32.32%    passed     86.63%
1002  ROZALL003074_KOG0315                                                                                                                                     27.27%    passed     75.87%
1003  NUTLON005266_KOG0315                                                                                                                                     34.01%    passed     80.01%
1004  VITBRA017712_KOG0315                                                                                                                                     15.82%    passed     95.01%
1005  TRIMAR002067_KOG0315                                                                                                                                     15.49%    passed     10.05%
1006  TELSUB053659_KOG0315                                                                                                                                     19.19%    passed     74.87%
1007  BAFFRI015857_KOG0315                                                                                                                                      4.38%    failed      0.26%
1008  GRACHO000900_KOG0315                                                                                                                                      6.06%    failed      0.00%
1009  GALSUL003152_KOG0315                                                                                                                                     17.85%    passed     32.25%
1010  GALSUL002396_KOG0315                                                                                                                                     18.86%    passed     33.68%
1011  GEFOKE012220_KOG0315                                                                                                                                      6.40%    passed     21.72%
1012  GALSUL003730_KOG0315                                                                                                                                     18.86%    failed      1.13%
1013  EUGLON002625_KOG0315                                                                                                                                      5.05%    failed      3.27%
1014  PYGBIF000942_KOG0315                                                                                                                                      5.39%    passed     38.88%
1015  GRACHO003321_KOG0315                                                                                                                                      8.08%    failed      0.00%
1016  NAEFOW000717_KOG0315                                                                                                                                      7.74%    passed     37.47%
1017  NEMVEC003460_KOG0315                                                                                                                                      7.41%    passed     44.13%
1018  CHOSPE009571_KOG0315                                                                                                                                      6.73%    passed     63.61%
1019  COLSPE020393_KOG0315                                                                                                                                      6.06%    passed     57.99%
1020  BAFFRI054189_KOG0315                                                                                                                                     24.92%    failed      1.53%
1021  GEFOKE017601_KOG0315                                                                                                                                     11.11%    passed     22.98%
1022  GRACHO000698_KOG0315                                                                                                                                      7.41%    passed     70.06%
1023  TOXGON001131_KOG0315                                                                                                                                     20.88%    passed     45.45%
1024  EUGLON032220_KOG0315                                                                                                                                      9.76%    failed      1.45%
1025  MANSPH000748_KOG0315                                                                                                                                      8.08%    passed     86.73%
1026  RHOMAR001580_KOG0315                                                                                                                                      6.73%    failed      0.53%
1027  MONEXI000486_KOG0315                                                                                                                                     17.85%    passed     42.62%
1028  LENLIM012896_KOG0315                                                                                                                                     19.19%    passed     17.47%
1029  EUGLON033543_KOG0315                                                                                                                                      6.40%    failed      0.02%
1030  NUTLON009057_KOG0315                                                                                                                                     23.91%    passed      6.45%
1031  GONPAC002385_KOG0315                                                                                                                                     41.41%    failed      0.00%
1032  BAFFRI041272_KOG0315                                                                                                                                     39.06%    failed      0.37%
1033  ANDGOD001834_KOG0315                                                                                                                                      3.70%    failed      1.72%
1034  TELSUB046071_KOG0315                                                                                                                                     26.26%    passed     88.23%
1035  RHOMAR003071_KOG0315                                                                                                                                      6.06%    passed      9.25%
1036  HOMSAP052423_KOG0315                                                                                                                                     27.27%    passed     40.23%
1037  BAFFRI018180_KOG0315                                                                                                                                      7.07%    passed     24.98%
1038  CHOSPE005158_KOG0315                                                                                                                                     18.86%    passed     19.02%
1039  HOMSAP049236_KOG0315                                                                                                                                     22.90%    passed     96.93%
1040  GONPAC045884_KOG0315                                                                                                                                     21.21%    passed     18.46%
1041  DIPROT013331_KOG0315                                                                                                                                      9.76%    passed     45.28%
1042  RHIIRR009728_KOG0315                                                                                                                                      7.41%    failed      0.04%
1043  COLSPE005435_KOG0315                                                                                                                                     27.27%    failed      0.07%
1044  GRACHO004309_KOG0315                                                                                                                                      9.43%    failed      2.85%
1045  CHOSPE007708_KOG0315                                                                                                                                     10.10%    passed     38.52%
1046  GRACHO008979_KOG0315                                                                                                                                      8.75%    passed     56.78%
1047  GLOWIT001918_KOG0315                                                                                                                                     30.30%    failed      0.01%
1048  RHIIRR015197_KOG0315                                                                                                                                      6.73%    passed      8.46%
1049  COLSPE020269_KOG0315                                                                                                                                     27.95%    passed     14.07%
1050  TELSUB028632_KOG0315                                                                                                                                     31.65%    passed     55.01%
1051  BAFFRI029660_KOG0315                                                                                                                                     39.73%    passed     13.00%
1052  RHOMAR000316_KOG0315                                                                                                                                     19.19%    passed     92.47%
1053  TRIMAR003582_KOG0315                                                                                                                                      6.40%    passed     83.05%
1054  ARATHA026484_KOG0315                                                                                                                                      6.73%    passed     11.83%
1055  LENLIM007070_KOG0315                                                                                                                                     27.27%    passed     22.74%
1056  EUGLON031293_KOG0315                                                                                                                                     21.55%    passed     42.56%
1057  HOMSAP004647_KOG0316                                                                                                                                      6.73%    failed      2.75%
1058  ACACAS011622_KOG0316                                                                                                                                      6.73%    passed     17.26%
1059  NEMVEC020761_KOG0316                                                                                                                                      6.40%    passed     67.71%
1060  ARATHA044262_KOG0316                                                                                                                                      6.40%    passed     30.38%
1061  SPIPUN006758_KOG0316                                                                                                                                      6.40%    passed     67.85%
1062  RHIIRR012558_KOG0316                                                                                                                                      6.40%    passed      5.74%
1063  PHYPOL013882_KOG0316                                                                                                                                      6.73%    passed      5.35%
1064  CYAPAR024269_KOG0316                                                                                                                                      6.40%    passed     55.34%
1065  PHYINF002606_KOG0316                                                                                                                                      6.40%    passed     62.99%
1066  GLOWIT009898_KOG0316                                                                                                                                      6.40%    passed     21.99%
1067  PHYPAT006530_KOG0316                                                                                                                                      8.75%    passed     68.83%
1068  SALKVE021043_KOG0316                                                                                                                                      6.40%    passed     72.41%
1069  GONPAC039606_KOG0316                                                                                                                                      7.41%    passed     91.86%
1070  DIPROT038608_KOG0316                                                                                                                                      6.40%    passed     66.57%
1071  COLSPE011218_KOG0316                                                                                                                                      6.73%    passed     11.31%
1072  CAPOWC000591_KOG0316                                                                                                                                      7.07%    passed     74.51%
1073  VITBRA002094_KOG0316                                                                                                                                      6.40%    passed     12.01%
1074  RHOMAR013528_KOG0316                                                                                                                                      6.73%    failed      4.31%
1075  SPISPE016637_KOG0316                                                                                                                                      6.73%    passed     14.17%
1076  CHLREI016884_KOG0316                                                                                                                                      6.40%    passed     41.76%
1077  TELSUB034069_KOG0316                                                                                                                                      6.06%    passed     52.40%
1078  VERVER001042_KOG0316                                                                                                                                     12.12%    passed     21.99%
1079  PYGBIF004983_KOG0316                                                                                                                                      6.73%    passed     13.41%
1080  GEFOKE001892_KOG0316                                                                                                                                      7.07%    passed     55.65%
1081  LENLIM017879_KOG0316                                                                                                                                      6.73%    passed     73.44%
1082  BIGNAT017476_KOG0316                                                                                                                                      6.73%    passed     56.62%
1083  KLENIT010584_KOG0316                                                                                                                                     25.25%    passed     28.33%
1084  TRIMAR001870_KOG0316                                                                                                                                     10.10%    passed     14.65%
1085  MICSPE008060_KOG0316                                                                                                                                      5.39%    passed     16.52%
1086  PLABRA001882_KOG0316                                                                                                                                      6.40%    passed     24.64%
1087  DIALUT014367_KOG0316                                                                                                                                      6.40%    failed      0.03%
1088  GALSUL004594_KOG0316                                                                                                                                      7.07%    failed      4.36%
1089  EUGLON012517_KOG0316                                                                                                                                      8.42%    passed     82.66%
1090  ANAIGN002015_KOG0316                                                                                                                                     23.57%    failed      0.02%
1091  MONEXI003693_KOG0316                                                                                                                                      6.40%    passed     42.90%
1092  NAEFOW001131_KOG0316                                                                                                                                      6.40%    failed      0.00%
1093  CHOSPE006467_KOG0316                                                                                                                                     21.55%    passed      8.40%
1094  BAFFRI050316_KOG0316                                                                                                                                     11.11%    passed     52.03%
1095  MANSPH003659_KOG0316                                                                                                                                      6.73%    passed     14.13%
1096  TOXGON005290_KOG0316                                                                                                                                      6.06%    failed      0.52%
1097  GLOWIT006981_KOG0316                                                                                                                                      5.05%    passed      5.45%
1098  NEMVEC010191_KOG0316                                                                                                                                      5.05%    failed      0.01%
1099  MANSPH000582_KOG0316                                                                                                                                      5.05%    passed      9.47%
1100  HONFER011423_KOG0316                                                                                                                                      7.41%    passed     12.36%
1101  GRACHO007106_KOG0316                                                                                                                                      5.05%    passed     17.51%
1102  SPIPUN005430_KOG0316                                                                                                                                      5.39%    passed     29.67%
1103  HEMKUK012927_KOG0316                                                                                                                                     45.45%    passed     68.79%
1104  ARATHA030801_KOG0316                                                                                                                                      5.05%    passed     31.49%
1105  TELSUB030478_KOG0316                                                                                                                                     11.11%    passed     65.68%
1106  SALKVE020504_KOG0316                                                                                                                                      5.05%    passed     59.03%
1107  VERVER012443_KOG0316                                                                                                                                      5.05%    passed     13.90%
1108  PHYPAT044004_KOG0316                                                                                                                                      5.05%    failed      3.76%
1109  COLSPE011184_KOG0316                                                                                                                                      6.73%    passed     38.43%
1110  DIALUT008657_KOG0316                                                                                                                                      6.40%    passed     81.56%
1111  GALSUL005189_KOG0316                                                                                                                                      6.73%    passed     20.81%
1112  HEMKUK012928_KOG0316                                                                                                                                     58.59%    passed     13.36%
1113  PLABRA004519_KOG0316                                                                                                                                      5.39%    passed     51.05%
1114  ARATHA032081_KOG0316                                                                                                                                      5.05%    passed     14.13%
1115  HONFER008154_KOG0316                                                                                                                                      5.05%    passed     97.87%
1116  DIPROT018153_KOG0316                                                                                                                                      5.05%    passed     17.03%
1117  PHAKIR009141_KOG0316                                                                                                                                     51.52%    failed      2.77%
1118  CHLREI009328_KOG0316                                                                                                                                      5.05%    failed      0.42%
1119  THETRA002688_KOG0316                                                                                                                                      7.41%    passed     98.01%
1120  PHYINF001822_KOG0316                                                                                                                                      6.40%    passed     63.79%
1121  GONPAC050972_KOG0316                                                                                                                                     30.30%    passed     58.97%
1122  CHOSPE028133_KOG0316                                                                                                                                      8.42%    passed     60.57%
1123  ROZALL005936_KOG0316                                                                                                                                      5.05%    failed      0.05%
1124  GALSUL000674_KOG0316                                                                                                                                      6.06%    passed     69.76%
1125  GONPAC034184_KOG0316                                                                                                                                      5.05%    passed     64.69%
1126  BIGNAT005153_KOG0316                                                                                                                                      6.40%    passed      8.49%
1127  ANAIGN013600_KOG0316                                                                                                                                      6.06%    passed     91.39%
1128  DIPROT037800_KOG0316                                                                                                                                      6.06%    failed      3.20%
1129  ARATHA032802_KOG0316                                                                                                                                      5.72%    passed     68.71%
1130  PHAKIR005758_KOG0316                                                                                                                                     32.32%    passed     79.88%
1131  PYGBIF001180_KOG0316                                                                                                                                      6.06%    failed      0.84%
1132  CHLREI005028_KOG0316                                                                                                                                     17.51%    passed     26.55%
1133  EUGLON029771_KOG0316                                                                                                                                     11.45%    passed     26.12%
1134  NAEFOW016214_KOG0316                                                                                                                                     12.79%    failed      3.94%
1135  DIALUT010337_KOG0316                                                                                                                                      6.06%    passed     98.93%
1136  CAPOWC006225_KOG0316                                                                                                                                      6.06%    failed      1.12%
1137  NEMVEC010448_KOG0316                                                                                                                                      6.06%    passed     74.77%
1138  PLABRA003618_KOG0316                                                                                                                                      6.06%    passed     91.01%
1139  KLENIT010695_KOG0316                                                                                                                                      6.06%    passed      5.77%
1140  THETRA008987_KOG0316                                                                                                                                      7.74%    passed     58.63%
1141  HOMSAP081733_KOG0641                                                                                                                                     19.19%    passed     38.88%
1142  NEMVEC003155_KOG0641                                                                                                                                     19.53%    passed     13.43%
1143  MANSPH003704_KOG0641                                                                                                                                     20.54%    passed     29.52%
1144  ANDGOD002138_KOG0641                                                                                                                                     20.88%    passed     18.82%
1145  THETRA002863_KOG0641                                                                                                                                     20.54%    failed      0.08%
1146  COLSPE003826_KOG0641                                                                                                                                     20.54%    passed     11.16%
1147  PHYINF002645_KOG0641                                                                                                                                     17.51%    passed     47.08%
1148  GONPAC028368_KOG0641                                                                                                                                     20.20%    passed     20.74%
1149  RHOMAR012679_KOG0641                                                                                                                                     30.64%    passed     42.89%
1150  TELSUB015248_KOG0641                                                                                                                                     34.01%    passed      5.39%
1151  SPISPE010711_KOG0641                                                                                                                                     44.78%    failed      0.20%
1152  PHYPOL013697_KOG0641                                                                                                                                     24.24%    passed     81.89%
1153  PHYINF004072_KOG0641                                                                                                                                     32.66%    passed     24.89%
1154  SALKVE022210_KOG0641                                                                                                                                     35.02%    failed      0.00%
1155  BAFFRI013636_KOG0641                                                                                                                                     53.54%    passed     12.01%
1156  DIPROT033100_KOG0641                                                                                                                                     36.03%    failed      0.01%
1157  TELSUB055578_KOG0641                                                                                                                                     30.64%    passed     76.46%
1158  ROZALL000745_KOG0641                                                                                                                                     36.03%    passed     47.51%
1159  RHOMAR006208_KOG0641                                                                                                                                     53.54%    passed     32.02%
1160  ANAIGN011463_KOG0641                                                                                                                                     66.67%    failed      0.93%
1161  GONPAC015447_KOG0641                                                                                                                                     36.03%    passed     43.92%
1162  MONEXI010423_KOG0641                                                                                                                                     33.33%    passed      6.25%
1163  PYGBIF004642_KOG0641                                                                                                                                     58.25%    passed     58.10%
1164  GEFOKE019241_KOG0641                                                                                                                                     55.56%    passed     10.39%
1165  ANAIGN002236_KOG0641                                                                                                                                     47.14%    failed      0.47%
1166  SALKVE010562_KOG0641                                                                                                                                     37.37%    passed     56.03%
1167  THETRA001450_KOG0641                                                                                                                                     17.51%    passed     18.92%
1168  DIPROT032349_KOG0641                                                                                                                                     68.69%    passed     58.58%
1169  PYGBIF005295_KOG0641                                                                                                                                     37.71%    passed     11.84%
1170  NUTLON022786_KOG0641                                                                                                                                     57.91%    passed     63.06%
1171  EUGLON029563_KOG0641                                                                                                                                     50.17%    failed      2.46%
1172  CYAPAR001940_KOG0641                                                                                                                                     64.98%    passed     17.81%
1173  CHOSPE011057_KOG0641                                                                                                                                     53.54%    passed     85.04%
1174  COLSPE034795_KOG0641                                                                                                                                     75.76%    failed      0.00%
1175  PYGBIF002055_KOG0641                                                                                                                                     65.99%    passed     80.68%
1176  HONFER008306_KOG0641                                                                                                                                     62.96%    passed     70.69%
1177  CHOSPE028946_KOG0641                                                                                                                                     50.51%    passed     44.76%
1178  GLOWIT000301_KOG0641                                                                                                                                     70.03%    passed     28.30%
1179  KLENIT002890_KOG0641                                                                                                                                     61.95%    passed     13.90%
1180  NUTLON021931_KOG0641                                                                                                                                     74.75%    passed     28.68%
1181  THETRA003103_KOG0641                                                                                                                                     67.00%    passed     80.18%
1182  GEFOKE015125_KOG0641                                                                                                                                     43.77%    passed      9.86%
1183  DIPROT038370_KOG0641                                                                                                                                     76.77%    passed     98.29%
1184  BAFFRI034831_KOG0641                                                                                                                                     63.97%    passed      8.36%
1185  SALKVE002416_KOG0641                                                                                                                                     63.97%    passed     79.79%
1186  GONPAC044703_KOG0641                                                                                                                                     71.38%    passed     60.77%
1187  PHAKIR010064_KOG0641                                                                                                                                     50.84%    failed      1.99%
1188  PLABRA007951_KOG0641                                                                                                                                     43.10%    passed     92.12%
1189  TELSUB037744_KOG0641                                                                                                                                     73.06%    passed     26.50%
1190  GONPAC041459_KOG0641                                                                                                                                     77.78%    passed     25.57%
1191  PHAKIR005012_KOG0641                                                                                                                                     59.60%    passed     50.35%
1192  PLABRA005209_KOG0641                                                                                                                                     63.64%    passed      7.09%
1193  NUTLON025268_KOG0641                                                                                                                                     68.01%    passed     42.93%
1194  PHYPAT040534_KOG0641                                                                                                                                     76.43%    passed     88.06%
1195  PHYINF014076_KOG0641                                                                                                                                     79.80%    passed     74.97%
1196  CHLREI002590_KOG0641                                                                                                                                     56.90%    failed      0.00%
1197  CHLREI018166_KOG0641                                                                                                                                     70.71%    failed      0.00%
1198  DIALUT006741_KOG0641                                                                                                                                     72.39%    failed      0.00%
1199  HEMKUK011909_KOG0641                                                                                                                                     50.84%    failed      0.00%
1200  BAFFRI008524_KOG0641                                                                                                                                     74.75%    passed     73.74%
1201  EUGLON047544_KOG0641                                                                                                                                     73.40%    failed      0.00%
1202  GLOWIT011868_KOG0641                                                                                                                                     59.26%    failed      0.00%
1203  CAPOWC002593_KOG0641                                                                                                                                     69.70%    failed      0.00%
1204  EUGLON039295_KOG0641                                                                                                                                     78.11%    passed     78.26%
1205  COLSPE034658_KOG0641                                                                                                                                     74.75%    passed     95.56%
1206  CHLREI018031_KOG0641                                                                                                                                     80.13%    failed      0.00%
1207  TOXGON002175_KOG0641                                                                                                                                     60.27%    passed     39.57%
1208  ANDGOD005936_KOG0641                                                                                                                                     67.00%    failed      0.00%
1209  CHLREI001690_KOG0641                                                                                                                                     76.09%    failed      0.00%
1210  CHLREI019300_KOG0641                                                                                                                                     76.77%    failed      0.00%
1211  CHLREI014785_KOG0641                                                                                                                                     77.10%    failed      0.00%
1212  MICSPE009995_KOG0641                                                                                                                                     84.18%    passed     89.02%
1213  GLOWIT001005_KOG0641                                                                                                                                     74.75%    failed      0.00%
1214  DIALUT004238_KOG0641                                                                                                                                     69.36%    failed      0.00%
1215  DIPROT028418_KOG0641                                                                                                                                     33.00%    failed      0.00%
1216  PHAKIR009940_KOG0641                                                                                                                                     59.93%    failed      0.00%
1217  ACACAS012134_KOG0641                                                                                                                                     74.07%    failed      0.00%
1218  CHLREI016422_KOG0641                                                                                                                                     84.85%    failed      0.00%
1219  DIALUT013610_KOG0641                                                                                                                                     75.76%    failed      0.00%
1220  CHLREI003300_KOG0641                                                                                                                                     74.41%    failed      0.00%
1221  HALSEO002868_KOG0641                                                                                                                                     73.74%    passed     36.40%
1222  NEMVEC019834_KOG0641                                                                                                                                     68.01%    failed      0.00%
1223  DIALUT008132_KOG0641                                                                                                                                     83.84%    failed      0.00%
1224  HEMKUK019672_KOG0641                                                                                                                                     75.08%    failed      0.00%
1225  DIALUT005848_KOG0641                                                                                                                                     72.05%    failed      0.00%
1226  ANDGOD006345_KOG0641                                                                                                                                     55.56%    failed      0.00%
1227  CAPOWC007312_KOG0641                                                                                                                                     78.11%    failed      0.00%
1228  ARATHA028068_KOG0643                                                                                                                                     11.11%    passed     61.73%
1229  HOMSAP047289_KOG0643                                                                                                                                     11.78%    passed     60.21%
1230  KLENIT009370_KOG0643                                                                                                                                     11.78%    passed     52.47%
1231  RHIIRR001999_KOG0643                                                                                                                                     11.78%    passed     12.66%
1232  CAPOWC009799_KOG0643                                                                                                                                     12.12%    failed      2.19%
1233  NEMVEC022975_KOG0643                                                                                                                                     12.12%    passed     52.01%
1234  MICSPE004615_KOG0643                                                                                                                                     11.45%    passed     54.08%
1235  SALKVE011577_KOG0643                                                                                                                                     11.11%    passed     22.91%
1236  PHYINF000347_KOG0643                                                                                                                                     11.78%    passed     32.82%
1237  COLSPE001886_KOG0643                                                                                                                                     10.44%    passed     42.29%
1238  GLOWIT009339_KOG0643                                                                                                                                     11.78%    passed     20.15%
1239  THETRA000896_KOG0643                                                                                                                                     12.12%    passed     80.81%
1240  HALSEO007113_KOG0643                                                                                                                                     11.78%    passed     21.21%
1241  CHLREI003742_KOG0643                                                                                                                                     11.78%    passed      9.53%
1242  DIALUT006739_KOG0643                                                                                                                                     11.78%    passed     32.21%
1243  MANSPH005127_KOG0643                                                                                                                                     11.45%    passed     15.29%
1244  GRACHO007492_KOG0643                                                                                                                                     11.78%    passed      8.56%
1245  CHOSPE025378_KOG0643                                                                                                                                     12.12%    passed     29.30%
1246  PLABRA002386_KOG0643                                                                                                                                     11.78%    passed     37.79%
1247  GEFOKE006278_KOG0643                                                                                                                                     11.78%    passed     94.49%
1248  ACACAS001806_KOG0643                                                                                                                                     11.78%    failed      4.18%
1249  PYGBIF001294_KOG0643                                                                                                                                     12.12%    passed     57.29%
1250  PHYPOL013511_KOG0643                                                                                                                                     12.12%    passed     17.31%
1251  HEMKUK011722_KOG0643                                                                                                                                     11.11%    passed     57.70%
1252  CHOSPE034686_KOG0643                                                                                                                                     11.45%    passed     67.11%
1253  RHOMAR008456_KOG0643                                                                                                                                     12.12%    passed     96.95%
1254  LENLIM016560_KOG0643                                                                                                                                     12.12%    passed     99.09%
1255  GALSUL006654_KOG0643                                                                                                                                     11.78%    passed     34.67%
1256  CHOSPE029063_KOG0643                                                                                                                                     12.12%    passed     60.68%
1257  SPISPE010737_KOG0643                                                                                                                                     11.45%    passed     54.58%
1258  VERVER008718_KOG0643                                                                                                                                     11.78%    passed     37.62%
1259  DIPROT010063_KOG0643                                                                                                                                     12.12%    passed     26.60%
1260  ROZALL002117_KOG0643                                                                                                                                     12.46%    failed      2.22%
1261  GONPAC011488_KOG0643                                                                                                                                     11.45%    passed     29.99%
1262  HONFER006776_KOG0643                                                                                                                                     11.78%    failed      4.66%
1263  PHAKIR013105_KOG0643                                                                                                                                     12.12%    failed      1.66%
1264  TELSUB008436_KOG0643                                                                                                                                     11.11%    passed     56.26%
1265  ARATHA023051_KOG0643                                                                                                                                     22.90%    failed      0.05%
1266  BAFFRI014414_KOG0643                                                                                                                                     11.45%    passed     17.39%
1267  NUTLON006290_KOG0643                                                                                                                                     19.53%    passed     74.69%
1268  GLOWIT018829_KOG0643                                                                                                                                     11.78%    passed     56.80%
1269  NAEFOW016157_KOG0643                                                                                                                                     12.46%    passed      6.27%
1270  VITBRA018420_KOG0643                                                                                                                                     11.11%    passed     32.45%
1271  TOXGON008175_KOG0643                                                                                                                                     10.77%    failed      2.32%
1272  EUGLON011300_KOG0643                                                                                                                                     11.45%    passed     90.98%
1273  BIGNAT011244_KOG0643                                                                                                                                     12.12%    passed     58.50%
1274  ANDGOD003185_KOG0643                                                                                                                                     12.12%    passed     77.10%
1275  TRIMAR001890_KOG0643                                                                                                                                     13.13%    passed     31.76%
1276  SPIPUN002167_KOG0643                                                                                                                                     44.44%    failed      0.38%
1277  ANAIGN021736_KOG0643                                                                                                                                     12.79%    failed      1.13%
1278  MONEXI011995_KOG0643                                                                                                                                     12.12%    passed     13.71%
1279  ARATHA024840_KOG0643                                                                                                                                     24.58%    failed      0.97%
1280  TELSUB045884_KOG0643                                                                                                                                     50.51%    passed     81.11%
1281  COLSPE023914_KOG0643                                                                                                                                     30.64%    passed     26.94%
1282  KLENIT004232_KOG0643                                                                                                                                     21.55%    passed     38.24%
1283  PHYPAT019456_KOG0643                                                                                                                                     21.21%    passed     58.85%
1284  KLENIT000046_KOG0643                                                                                                                                     21.89%    passed      7.13%
1285  RHIIRR012572_KOG0643                                                                                                                                     49.49%    passed     33.77%
1286  PLABRA002093_KOG0643                                                                                                                                     22.56%    passed     18.70%
1287  RHIIRR021320_KOG0643                                                                                                                                     23.91%    passed     19.98%
1288  CHLREI017087_KOG0643                                                                                                                                     53.20%    passed     12.95%
1289  SPIPUN007763_KOG0643                                                                                                                                     22.56%    passed     10.18%
1290  ARATHA036075_KOG0643                                                                                                                                     22.90%    failed      0.40%
1291  RHOMAR009830_KOG0643                                                                                                                                     33.67%    passed     11.09%
1292  PHYPAT045871_KOG0643                                                                                                                                     22.56%    failed      0.04%
1293  SPIPUN000171_KOG0643                                                                                                                                     50.17%    failed      0.82%
1294  KLENIT008999_KOG0643                                                                                                                                     54.21%    passed      5.83%
1295  RHOMAR005982_KOG0643                                                                                                                                     24.24%    passed     22.99%
1296  PHYPAT044017_KOG0643                                                                                                                                     43.43%    passed     32.14%
1297  KLENIT012016_KOG0643                                                                                                                                     33.67%    passed     13.72%
1298  RHIIRR019134_KOG0643                                                                                                                                     49.83%    passed     11.07%
1299  RHIIRR005111_KOG0643                                                                                                                                     22.56%    failed      0.04%
1300  GRACHO005572_KOG0643                                                                                                                                     47.14%    passed     36.52%
1301  PHYINF004730_KOG0643                                                                                                                                     44.44%    passed     30.79%
1302  ARATHA019473_KOG0643                                                                                                                                     38.72%    failed      1.47%
1303  SPIPUN004004_KOG0643                                                                                                                                     53.54%    passed     15.68%
1304  ARATHA025626_KOG0647                                                                                                                                      8.75%    passed     17.05%
1305  HOMSAP002427_KOG0647                                                                                                                                      9.09%    passed     44.99%
1306  CYAPAR010015_KOG0647                                                                                                                                      8.42%    passed     23.55%
1307  GEFOKE004941_KOG0647                                                                                                                                      9.09%    passed     45.18%
1308  MICSPE004361_KOG0647                                                                                                                                      9.09%    passed     26.30%
1309  COLSPE001249_KOG0647                                                                                                                                      9.09%    passed     12.76%
1310  VERVER014439_KOG0647                                                                                                                                      9.09%    passed     42.50%
1311  DIALUT013834_KOG0647                                                                                                                                      9.09%    failed      2.49%
1312  PHYPOL010716_KOG0647                                                                                                                                      9.43%    failed      0.10%
1313  ACACAS013257_KOG0647                                                                                                                                      9.43%    passed     71.88%
1314  PHYINF008667_KOG0647                                                                                                                                      9.43%    passed     19.19%
1315  CHLREI006494_KOG0647                                                                                                                                      9.09%    passed     28.75%
1316  SPIPUN002192_KOG0647                                                                                                                                      9.09%    passed     43.63%
1317  RHIIRR013356_KOG0647                                                                                                                                      9.09%    passed     29.81%
1318  GALSUL006550_KOG0647                                                                                                                                      9.09%    passed     16.05%
1319  GRACHO001819_KOG0647                                                                                                                                      9.09%    passed     53.05%
1320  SALKVE006943_KOG0647                                                                                                                                      9.09%    failed      0.95%
1321  ROZALL004641_KOG0647                                                                                                                                     11.11%    passed     75.99%
1322  PHYPOL011430_KOG0647                                                                                                                                      8.75%    passed      6.45%
1323  VITBRA001021_KOG0647                                                                                                                                      7.74%    passed     19.30%
1324  PLABRA004649_KOG0647                                                                                                                                      9.09%    passed     27.25%
1325  THETRA004750_KOG0647                                                                                                                                      9.43%    passed     40.26%
1326  CAPOWC005605_KOG0647                                                                                                                                      8.75%    failed      0.18%
1327  NAEFOW012968_KOG0647                                                                                                                                      8.42%    passed     29.31%
1328  BAFFRI008438_KOG0647                                                                                                                                      9.09%    passed     62.73%
1329  THETRA008474_KOG0647                                                                                                                                      9.43%    passed     29.22%
1330  HONFER001157_KOG0647                                                                                                                                      7.74%    failed      2.90%
1331  BAFFRI013893_KOG0647                                                                                                                                      9.09%    failed      0.34%
1332  CHOSPE013901_KOG0647                                                                                                                                     17.17%    passed     13.64%
1333  DIPROT006966_KOG0647                                                                                                                                      9.09%    failed      2.36%
1334  EUGLON042400_KOG0647                                                                                                                                      8.42%    passed      8.62%
1335  BIGNAT000154_KOG0647                                                                                                                                     10.10%    failed      0.65%
1336  PHAKIR013643_KOG0647                                                                                                                                      9.09%    failed      2.86%
1337  ANAIGN017512_KOG0647                                                                                                                                     12.12%    passed      5.78%
1338  RHOMAR011261_KOG0647                                                                                                                                      8.75%    passed     43.87%
1339  GONPAC043120_KOG0647                                                                                                                                     15.15%    passed      5.65%
1340  MANSPH003771_KOG0647                                                                                                                                      9.43%    failed      4.23%
1341  CHOSPE003707_KOG0647                                                                                                                                     11.45%    failed      4.00%
1342  TOXGON005520_KOG0647                                                                                                                                      9.09%    failed      0.59%
1343  LENLIM004972_KOG0647                                                                                                                                      9.09%    failed      0.39%
1344  ANAIGN003645_KOG0647                                                                                                                                     11.78%    failed      0.01%
1345  EUGLON031888_KOG0647                                                                                                                                     11.78%    failed      2.02%
1346  CHOSPE005761_KOG0647                                                                                                                                     11.45%    passed      8.71%
1347  GRACHO010765_KOG0647                                                                                                                                      9.09%    passed     24.85%
1348  HALSEO006953_KOG0647                                                                                                                                     11.11%    passed      9.42%
1349  RHOMAR011382_KOG0647                                                                                                                                     12.46%    passed      7.50%
1350  NUTLON003912_KOG0647                                                                                                                                     46.46%    failed      0.02%
1351  LENLIM015351_KOG0647                                                                                                                                     11.11%    passed     17.64%
1352  TELSUB004746_KOG0647                                                                                                                                      9.09%    passed      8.16%
1353  ANDGOD005328_KOG0647                                                                                                                                      9.43%    passed     11.81%
1354  MONEXI008821_KOG0647                                                                                                                                      9.76%    failed      4.43%
1355  PYGBIF004774_KOG0647                                                                                                                                     47.47%    passed     49.27%
1356  SPISPE003524_KOG0647                                                                                                                                     10.10%    failed      2.87%
1357  MANSPH001398_KOG0647                                                                                                                                      9.43%    passed      6.60%
1358  THETRA008494_KOG0647                                                                                                                                     11.78%    failed      0.04%
1359  GONPAC041976_KOG0647                                                                                                                                     15.82%    passed     68.80%
1360  DIALUT012457_KOG0647                                                                                                                                     10.44%    failed      0.00%
1361  MONEXI015611_KOG0647                                                                                                                                     13.80%    passed      5.36%
1362  PHAKIR001969_KOG0647                                                                                                                                     14.14%    passed     40.15%
1363  SPIPUN005798_KOG0647                                                                                                                                     31.65%    passed     24.93%
1364  GONPAC001174_KOG0647                                                                                                                                     21.55%    failed      4.84%
1365  NUTLON022472_KOG0647                                                                                                                                     63.64%    passed     54.02%
1366  COLSPE023228_KOG0647                                                                                                                                     56.23%    passed     95.85%
1367  TELSUB052860_KOG0647                                                                                                                                     37.71%    failed      0.04%
1368  COLSPE034961_KOG0647                                                                                                                                     69.02%    passed     85.34%
1369  NAEFOW004929_KOG0647                                                                                                                                     13.80%    failed      0.16%
1370  TELSUB052861_KOG0647                                                                                                                                     49.49%    passed     16.90%
1371  GLOWIT007831_KOG0647                                                                                                                                     65.99%    passed     94.38%
1372  LENLIM010222_KOG0647                                                                                                                                     79.80%    passed     23.79%
1373  THETRA004049_KOG0647                                                                                                                                     59.60%    failed      0.01%
1374  CHLREI015368_KOG0647                                                                                                                                     43.10%    passed     12.93%
1375  BAFFRI049564_KOG0647                                                                                                                                     80.47%    passed     31.83%
1376  HOMSAP063556_KOG0647                                                                                                                                     64.98%    passed     37.59%
1377  DIPROT005244_KOG0647                                                                                                                                     66.67%    passed     44.38%
1378  GEFOKE012840_KOG0647                                                                                                                                     78.11%    passed     44.75%
1379  HONFER003945_KOG0647                                                                                                                                     81.48%    passed     24.73%
1380  PYGBIF004046_KOG0647                                                                                                                                     84.18%    passed     70.01%
1381  CHOSPE023388_KOG0647                                                                                                                                     77.44%    passed     18.40%
1382  GLOWIT012313_KOG0647                                                                                                                                     67.68%    passed     54.25%
1383  SALKVE021363_KOG0647                                                                                                                                     71.38%    passed     46.81%
1384  SPIPUN004975_KOG0647                                                                                                                                     80.13%    passed     19.63%
1385  GONPAC010173_KOG0647                                                                                                                                     75.08%    failed      2.30%
1386  HEMPHA004497_KOG0647                                                                                                                                      8.08%    failed      0.17%
1387  RHYHUM046031_KOG0647                                                                                                                                      9.09%    failed      1.60%
1388  TRYBRU002892_KOG0647                                                                                                                                     10.10%    passed     40.38%
1389  APISPI012697_KOG0647                                                                                                                                     11.45%    failed      2.91%
1390  BODSAL018175_KOG0647                                                                                                                                      8.08%    passed     10.49%
1391  PAPANK040165_KOG0647                                                                                                                                      8.08%    passed     12.28%
1392  LEIMAJ000061_KOG0647                                                                                                                                     17.51%    passed     89.44%
1393  SPIPUN001978_KOG1007                                                                                                                                     24.58%    passed     86.75%
1394  HOMSAP071324_KOG1007                                                                                                                                     24.92%    passed     68.14%
1395  NEMVEC013086_KOG1007                                                                                                                                     25.25%    failed      2.31%
1396  COLSPE002272_KOG1007                                                                                                                                     26.94%    passed     91.76%
1397  ARATHA022417_KOG1007                                                                                                                                     27.95%    passed     54.49%
1398  CAPOWC003640_KOG1007                                                                                                                                     25.25%    passed     82.98%
1399  CYAPAR021832_KOG1007                                                                                                                                     25.59%    passed     93.29%
1400  SPIPUN001614_KOG1007                                                                                                                                     24.24%    passed     95.28%
1401  KLENIT014011_KOG1007                                                                                                                                     24.92%    passed     69.55%
1402  MANSPH000090_KOG1007                                                                                                                                     26.26%    failed      2.92%
1403  ACACAS010080_KOG1007                                                                                                                                     26.26%    passed     50.41%
1404  GLOWIT020244_KOG1007                                                                                                                                     25.25%    passed     87.09%
1405  SALKVE018129_KOG1007                                                                                                                                     25.25%    passed     38.19%
1406  PHYINF000315_KOG1007                                                                                                                                     25.25%    failed      0.24%
1407  SPISPE005398_KOG1007                                                                                                                                     26.26%    passed     81.44%
1408  NUTLON012742_KOG1007                                                                                                                                     26.60%    passed     14.14%
1409  CHOSPE036139_KOG1007                                                                                                                                     25.93%    passed     41.04%
1410  GONPAC028025_KOG1007                                                                                                                                     26.94%    passed     26.00%
1411  TELSUB012777_KOG1007                                                                                                                                     25.59%    passed     57.67%
1412  ANAIGN003971_KOG1007                                                                                                                                     25.25%    failed      0.33%
1413  NAEFOW009045_KOG1007                                                                                                                                     25.59%    passed     19.50%
1414  DIPROT006388_KOG1007                                                                                                                                     25.93%    passed     75.99%
1415  HEMKUK007975_KOG1007                                                                                                                                     25.25%    passed     29.87%
1416  VERVER006934_KOG1007                                                                                                                                     27.95%    passed     26.48%
1417  HONFER009271_KOG1007                                                                                                                                     26.60%    passed     11.55%
1418  RHIIRR006365_KOG1007                                                                                                                                     33.00%    passed     70.48%
1419  VITBRA021996_KOG1007                                                                                                                                     26.60%    passed     50.18%
1420  CHLREI002161_KOG1007                                                                                                                                     27.95%    passed     28.96%
1421  PHYPOL008751_KOG1007                                                                                                                                     28.96%    passed     23.93%
1422  EUGLON032403_KOG1007                                                                                                                                     28.28%    passed      6.02%
1423  GEFOKE015691_KOG1007                                                                                                                                     25.59%    passed     25.86%
1424  ANDGOD001182_KOG1007                                                                                                                                     25.25%    passed     55.67%
1425  DIALUT001349_KOG1007                                                                                                                                     24.24%    failed      0.00%
1426  RHOMAR008999_KOG1007                                                                                                                                     24.92%    passed     75.86%
1427  THETRA002275_KOG1007                                                                                                                                     24.58%    failed      4.48%
1428  ROZALL003754_KOG1007                                                                                                                                     27.27%    failed      1.32%
1429  PLABRA004132_KOG1007                                                                                                                                     25.59%    failed      1.63%
1430  HALSEO011679_KOG1007                                                                                                                                     25.93%    passed     83.81%
1431  TOXGON002915_KOG1007                                                                                                                                     25.25%    passed      7.67%
1432  BIGNAT021046_KOG1007                                                                                                                                     64.65%    passed     92.68%
1433  MONEXI009497_KOG1007                                                                                                                                     30.64%    passed     48.45%
1434  PHAKIR002733_KOG1007                                                                                                                                     56.90%    passed     49.90%
1435  CHOSPE028732_KOG1007                                                                                                                                     27.61%    failed      2.15%
1436  LENLIM007515_KOG1007                                                                                                                                     28.28%    passed     57.39%
1437  PYGBIF005560_KOG1007                                                                                                                                     37.71%    passed      7.76%
1438  COLSPE022303_KOG1007                                                                                                                                     43.77%    passed     98.48%
1439  ARATHA040589_KOG1007                                                                                                                                     42.76%    passed     21.56%
1440  GALSUL002518_KOG1007                                                                                                                                     33.00%    passed     19.06%
1441  BIGNAT021047_KOG1007                                                                                                                                     55.89%    passed     66.59%
1442  DIPROT028950_KOG1007                                                                                                                                     40.07%    passed     45.49%
1443  PHAKIR002440_KOG1007                                                                                                                                     51.18%    passed     59.56%
1444  ACACAS007468_KOG1007                                                                                                                                     48.82%    passed     65.69%
1445  ANAIGN022622_KOG1007                                                                                                                                     49.83%    failed      0.25%
1446  ARATHA008123_KOG1007                                                                                                                                     42.76%    passed     14.68%
1447  SPISPE016984_KOG1007                                                                                                                                     45.12%    passed      7.39%
1448  CYAPAR006291_KOG1007                                                                                                                                     51.85%    failed      0.62%
1449  TELSUB030826_KOG1007                                                                                                                                     51.52%    passed     34.49%
1450  PHYPAT028843_KOG1007                                                                                                                                     42.76%    passed      5.59%
1451  PHAKIR006767_KOG1007                                                                                                                                     76.43%    passed     92.93%
1452  NUTLON005908_KOG1007                                                                                                                                     50.84%    passed     68.98%
1453  EUGLON030136_KOG1007                                                                                                                                     53.54%    passed      7.50%
1454  HOMSAP015341_KOG1007                                                                                                                                     52.86%    failed      0.04%
1455  GRACHO003241_KOG1007                                                                                                                                     29.97%    passed     57.50%
1456  TOXGON008087_KOG1007                                                                                                                                     53.87%    passed     61.91%
1457  ARATHA002871_KOG1007                                                                                                                                     55.22%    failed      3.79%
1458  CAPOWC004955_KOG1007                                                                                                                                     52.86%    failed      0.00%
1459  ARATHA010513_KOG1007                                                                                                                                     79.12%    passed      8.62%
1460  THETRA004321_KOG1007                                                                                                                                     52.86%    failed      0.04%
1461  PHYPAT023740_KOG1007                                                                                                                                     73.06%    passed      5.83%
1462  ARATHA038871_KOG1007                                                                                                                                     66.67%    passed     49.11%
1463  KLENIT009227_KOG1007                                                                                                                                     65.32%    failed      0.02%
1464  COLSPE005968_KOG1007                                                                                                                                     36.70%    failed      3.14%
1465  ARATHA033392_KOG1007                                                                                                                                     66.67%    failed      2.06%
1466  ARATHA021991_KOG1007                                                                                                                                     63.30%    failed      0.27%
1467  DIPROT039474_KOG1007                                                                                                                                     52.86%    failed      0.03%
1468  ARATHA038935_KOG1007                                                                                                                                     63.97%    passed     13.78%
1469  GONPAC037591_KOG1007                                                                                                                                     65.66%    failed      1.05%
1470  TELSUB014816_KOG1007                                                                                                                                     81.14%    passed     98.37%
1471  BAFFRI056661_KOG1007                                                                                                                                     62.96%    passed     15.77%
1472  PHAKIR002711_KOG1007                                                                                                                                     77.44%    passed     94.17%
1473  LENLIM005044_KOG1007                                                                                                                                     75.76%    passed     27.64%
1474  RHOMAR010691_KOG1007                                                                                                                                     67.68%    failed      0.94%
1475  NUTLON009291_KOG1007                                                                                                                                     66.33%    failed      3.34%
1476  SPISPE005979_KOG1007                                                                                                                                     54.88%    failed      3.92%
1477  HONFER000754_KOG1007                                                                                                                                     67.34%    passed     10.68%
1478  HOMSAP019638_KOG1034                                                                                                                                      7.74%    passed     62.56%
1479  PHYINF007639_KOG1034                                                                                                                                      8.08%    passed     92.67%
1480  ARATHA029553_KOG1034                                                                                                                                      9.09%    passed     65.11%
1481  PHYPAT007023_KOG1034                                                                                                                                      9.09%    passed     67.58%
1482  SALKVE009673_KOG1034                                                                                                                                      8.08%    passed     55.67%
1483  NEMVEC018181_KOG1034                                                                                                                                     23.91%    passed     12.76%
1484  RHIIRR000559_KOG1034                                                                                                                                      7.41%    passed     25.74%
1485  GONPAC046106_KOG1034                                                                                                                                     14.81%    passed     82.59%
1486  MICSPE009209_KOG1034                                                                                                                                      7.41%    passed     28.78%
1487  RHIIRR013860_KOG1034                                                                                                                                      8.75%    passed      9.38%
1488  CHLREI017260_KOG1034                                                                                                                                      7.74%    passed     16.22%
1489  PLABRA004823_KOG1034                                                                                                                                      8.08%    passed     30.06%
1490  RHIIRR011232_KOG1034                                                                                                                                      7.41%    passed     80.66%
1491  RHOMAR009496_KOG1034                                                                                                                                      8.75%    passed     21.94%
1492  GALSUL003905_KOG1034                                                                                                                                     11.11%    passed     49.88%
1493  GRACHO008827_KOG1034                                                                                                                                      8.08%    passed     28.84%
1494  PHAKIR001375_KOG1034                                                                                                                                      7.41%    passed     24.46%
1495  GEFOKE019803_KOG1034                                                                                                                                      9.76%    passed     80.95%
1496  KLENIT011054_KOG1034                                                                                                                                     10.44%    passed      5.00%
1497  VERVER008996_KOG1034                                                                                                                                     11.11%    passed     34.71%
1498  BAFFRI008180_KOG1034                                                                                                                                     20.20%    passed     35.21%
1499  COLSPE011060_KOG1034                                                                                                                                     44.78%    passed     62.01%
1500  SPIPUN003430_KOG1034                                                                                                                                     10.77%    passed     31.14%
1501  TELSUB041570_KOG1034                                                                                                                                     31.99%    passed     66.00%
1502  DIPROT000450_KOG1034                                                                                                                                     14.14%    passed     31.77%
1503  SPIPUN008734_KOG1034                                                                                                                                     11.11%    passed     20.08%
1504  ACACAS015389_KOG1034                                                                                                                                     12.12%    passed     46.93%
1505  COLSPE007130_KOG1034                                                                                                                                     63.30%    passed     77.33%
1506  NAEFOW004964_KOG1034                                                                                                                                     15.82%    passed     34.81%
1507  GEFOKE026252_KOG1034                                                                                                                                     10.77%    passed     59.27%
1508  CHLREI003906_KOG1034                                                                                                                                     11.11%    failed      0.01%
1509  DIPROT009404_KOG1034                                                                                                                                     13.47%    passed     89.07%
1510  NUTLON004785_KOG1034                                                                                                                                     26.94%    passed     12.28%
1511  RHIIRR014857_KOG1034                                                                                                                                     47.81%    passed     34.75%
1512  ROZALL002943_KOG1034                                                                                                                                     52.19%    failed      0.29%
1513  THETRA006807_KOG1034                                                                                                                                     10.10%    passed     13.48%
1514  ACACAS011498_KOG1034                                                                                                                                     51.18%    passed     76.21%
1515  GONPAC041856_KOG1034                                                                                                                                     13.47%    passed     95.25%
1516  VERVER001697_KOG1034                                                                                                                                     18.52%    passed     67.38%
1517  NEMVEC023008_KOG1034                                                                                                                                     11.45%    failed      0.62%
1518  ACACAS010495_KOG1034                                                                                                                                     11.11%    passed     93.19%
1519  HOMSAP060396_KOG1034                                                                                                                                     23.23%    failed      0.92%
1520  LENLIM015660_KOG1034                                                                                                                                     10.44%    passed     13.50%
1521  MICSPE006845_KOG1034                                                                                                                                     12.12%    failed      0.61%
1522  NUTLON022825_KOG1034                                                                                                                                     64.65%    passed     98.16%
1523  SALKVE019341_KOG1034                                                                                                                                     21.55%    passed     44.85%
1524  DIPROT030744_KOG1034                                                                                                                                     12.79%    passed     13.57%
1525  NEMVEC018191_KOG1034                                                                                                                                     84.18%    passed     41.75%
1526  ROZALL001346_KOG1034                                                                                                                                     15.49%    failed      0.42%
1527  HALSEO004063_KOG1034                                                                                                                                     50.17%    passed     88.43%
1528  NUTLON017124_KOG1034                                                                                                                                     27.61%    passed     74.12%
1529  BAFFRI036094_KOG1034                                                                                                                                     55.89%    passed     65.96%
1530  DIPROT016848_KOG1034                                                                                                                                     65.66%    passed     65.61%
1531  PYGBIF009276_KOG1034                                                                                                                                     66.67%    passed     66.73%
1532  TELSUB029258_KOG1034                                                                                                                                     72.39%    passed     44.98%
1533  PYGBIF008360_KOG1034                                                                                                                                     68.69%    passed     61.90%
1534  THETRA005450_KOG1034                                                                                                                                     46.46%    passed     11.24%
1535  NUTLON010197_KOG1034                                                                                                                                     72.73%    passed     76.28%
1536  GALSUL001871_KOG1034                                                                                                                                     24.58%    passed     10.79%
1537  EUGLON047847_KOG1034                                                                                                                                     63.97%    passed     14.27%
1538  KLENIT003612_KOG1034                                                                                                                                     65.66%    passed     74.56%
1539  GLOWIT025175_KOG1034                                                                                                                                     75.76%    passed     97.37%
1540  CAPOWC009440_KOG1034                                                                                                                                     70.71%    passed     52.75%
1541  VITBRA017413_KOG1034                                                                                                                                     66.67%    passed     62.40%
1542  NUTLON019747_KOG1034                                                                                                                                     77.44%    passed     39.01%
1543  ANAIGN001776_KOG1034                                                                                                                                     75.76%    passed     15.68%
1544  RHOMAR010899_KOG1034                                                                                                                                     45.45%    passed     46.04%
1545  HOMSAP102921_KOG1034                                                                                                                                     47.81%    passed      8.34%
1546  PYGBIF008093_KOG1034                                                                                                                                     78.11%    passed     83.15%
1547  ROZALL000363_KOG1034                                                                                                                                     67.34%    passed     82.82%
1548  ROZALL001185_KOG1034                                                                                                                                     79.12%    passed     31.58%
1549  RHOMAR006675_KOG1034                                                                                                                                     35.35%    passed     61.31%
1550  NUTLON021082_KOG1034                                                                                                                                     74.41%    passed     99.48%
1551  NUTLON018556_KOG1034                                                                                                                                     80.47%    passed     44.77%
1552  NUTLON000382_KOG1034                                                                                                                                     82.83%    passed     33.70%
1553  SALKVE019340_KOG1034                                                                                                                                     76.77%    passed     77.41%
1554  GONPAC047767_KOG1034                                                                                                                                     73.74%    failed      0.00%
1555  BAFFRI025599_KOG1034                                                                                                                                     81.14%    passed     60.76%
1556  THETRA002291_KOG1034                                                                                                                                     68.01%    passed     52.93%
1557  BAFFRI036987_KOG1034                                                                                                                                     75.42%    failed      0.00%
1558  ARATHA042034_KOG1036                                                                                                                                     11.45%    passed     26.67%
1559  HOMSAP048176_KOG1036                                                                                                                                     11.45%    passed     66.01%
1560  KLENIT008071_KOG1036                                                                                                                                     12.12%    failed      1.10%
1561  RHIIRR018409_KOG1036                                                                                                                                     11.11%    passed     28.44%
1562  TRIMAR001383_KOG1036                                                                                                                                     11.78%    passed     49.58%
1563  GONPAC038529_KOG1036                                                                                                                                     11.11%    passed     70.44%
1564  VERVER010959_KOG1036                                                                                                                                     11.45%    passed     88.02%
1565  GLOWIT021767_KOG1036                                                                                                                                     11.45%    passed     66.36%
1566  CHOSPE021297_KOG1036                                                                                                                                     11.78%    passed     37.68%
1567  SPISPE002492_KOG1036                                                                                                                                     11.45%    passed     54.76%
1568  SPIPUN004983_KOG1036                                                                                                                                     11.78%    passed     59.59%
1569  PHAKIR014541_KOG1036                                                                                                                                     12.12%    passed     54.14%
1570  PHYPOL012355_KOG1036                                                                                                                                     11.45%    passed     41.63%
1571  DIPROT009569_KOG1036                                                                                                                                     11.11%    passed     90.60%
1572  BAFFRI007273_KOG1036                                                                                                                                     11.11%    passed     24.14%
1573  ACACAS006828_KOG1036                                                                                                                                     12.12%    passed     72.78%
1574  CHLREI005205_KOG1036                                                                                                                                     12.79%    passed     56.77%
1575  RHOMAR001735_KOG1036                                                                                                                                     12.12%    passed     30.90%
1576  CAPOWC008741_KOG1036                                                                                                                                     10.44%    passed     61.19%
1577  COLSPE004169_KOG1036                                                                                                                                     11.11%    passed     75.03%
1578  MANSPH002038_KOG1036                                                                                                                                     10.77%    passed     41.09%
1579  PYGBIF001318_KOG1036                                                                                                                                     11.78%    passed     90.99%
1580  PHYPAT032576_KOG1036                                                                                                                                     12.12%    passed     40.61%
1581  LENLIM002256_KOG1036                                                                                                                                     11.45%    passed     96.14%
1582  VITBRA019588_KOG1036                                                                                                                                     11.11%    passed     49.60%
1583  DIALUT007743_KOG1036                                                                                                                                     11.45%    failed      0.00%
1584  ANDGOD004162_KOG1036                                                                                                                                     10.77%    passed     17.53%
1585  MICSPE006265_KOG1036                                                                                                                                     10.77%    passed      6.68%
1586  MONEXI012190_KOG1036                                                                                                                                     11.78%    passed     13.70%
1587  HALSEO005338_KOG1036                                                                                                                                     10.77%    passed     76.05%
1588  ROZALL001066_KOG1036                                                                                                                                     14.14%    passed     30.52%
1589  EUGLON032011_KOG1036                                                                                                                                     11.45%    passed     72.40%
1590  PLABRA002870_KOG1036                                                                                                                                     10.77%    failed      0.52%
1591  ARATHA040426_KOG1036                                                                                                                                     12.12%    failed      3.44%
1592  TOXGON000951_KOG1036                                                                                                                                     12.46%    passed     69.30%
1593  GALSUL000503_KOG1036                                                                                                                                     11.11%    passed     19.32%
1594  HONFER002653_KOG1036                                                                                                                                     14.14%    passed     25.12%
1595  PHYINF001591_KOG1036                                                                                                                                     40.07%    passed     30.69%
1596  NAEFOW004523_KOG1036                                                                                                                                     10.77%    passed     17.17%
1597  SALKVE017245_KOG1036                                                                                                                                     13.80%    passed     76.56%
1598  THETRA002588_KOG1036                                                                                                                                     17.17%    failed      0.00%
1599  CHOSPE031758_KOG1036                                                                                                                                     46.13%    passed     48.45%
1600  BIGNAT019178_KOG1036                                                                                                                                     30.64%    passed     39.70%
1601  TELSUB036120_KOG1036                                                                                                                                     12.79%    failed      1.52%
1602  GRACHO008742_KOG1036                                                                                                                                     13.13%    passed      8.83%
1603  ANAIGN001073_KOG1036                                                                                                                                     54.55%    failed      0.18%
1604  BIGNAT016962_KOG1036                                                                                                                                     14.48%    passed     32.64%
1605  NUTLON020446_KOG1036                                                                                                                                     50.17%    passed     86.09%
1606  CHOSPE004758_KOG1036                                                                                                                                     75.42%    passed     33.61%
1607  BAFFRI033931_KOG1036                                                                                                                                     77.10%    failed      4.53%
1608  HEMKUK008969_KOG1036                                                                                                                                     55.56%    passed     26.96%
1609  TELSUB024159_KOG1036                                                                                                                                     76.43%    passed     40.03%
1610  DIPROT024864_KOG1036                                                                                                                                     79.12%    passed     90.57%
1611  BIGNAT002608_KOG1036                                                                                                                                     78.79%    passed     95.06%
1612  NUTLON023363_KOG1036                                                                                                                                     81.82%    passed      5.14%
1613  TELSUB016274_KOG1036                                                                                                                                     65.32%    passed     33.13%
1614  PHAKIR002751_KOG1036                                                                                                                                     81.48%    passed     15.62%
1615  PHYPOL001054_KOG1036                                                                                                                                     72.05%    passed     45.15%
1616  DIPROT017879_KOG1036                                                                                                                                     59.93%    failed      0.52%
1617  GONPAC012486_KOG1036                                                                                                                                     81.14%    passed     20.51%
1618  ARATHA027039_KOG1332                                                                                                                                     18.18%    passed     23.03%
1619  HOMSAP006386_KOG1332                                                                                                                                     18.52%    passed     31.35%
1620  NEMVEC001070_KOG1332                                                                                                                                     18.86%    passed     49.06%
1621  PHYPAT047093_KOG1332                                                                                                                                     18.52%    passed     12.08%
1622  CYAPAR020693_KOG1332                                                                                                                                     18.18%    passed     28.88%
1623  RHIIRR024480_KOG1332                                                                                                                                     17.85%    passed     18.40%
1624  SPIPUN008164_KOG1332                                                                                                                                     19.19%    passed     11.68%
1625  COLSPE001638_KOG1332                                                                                                                                     18.52%    passed     15.82%
1626  HEMKUK002368_KOG1332                                                                                                                                     18.86%    passed     18.23%
1627  PHAKIR012299_KOG1332                                                                                                                                     18.18%    passed     20.19%
1628  ACACAS004387_KOG1332                                                                                                                                     17.85%    passed     11.91%
1629  GEFOKE020698_KOG1332                                                                                                                                     18.86%    passed      8.23%
1630  CHLREI018121_KOG1332                                                                                                                                     19.19%    passed     88.62%
1631  ROZALL002039_KOG1332                                                                                                                                     19.87%    passed      5.47%
1632  SPISPE002640_KOG1332                                                                                                                                     18.18%    failed      1.62%
1633  PHYPOL010590_KOG1332                                                                                                                                     21.89%    passed     32.25%
1634  NAEFOW011205_KOG1332                                                                                                                                     18.52%    passed     23.07%
1635  VERVER000628_KOG1332                                                                                                                                     18.86%    passed     20.94%
1636  CAPOWC003010_KOG1332                                                                                                                                     19.53%    passed     47.63%
1637  PHYINF013211_KOG1332                                                                                                                                     18.52%    passed     11.77%
1638  KLENIT005786_KOG1332                                                                                                                                     23.91%    passed     28.77%
1639  SALKVE022144_KOG1332                                                                                                                                     18.52%    passed      8.65%
1640  HALSEO014985_KOG1332                                                                                                                                     18.18%    passed     40.96%
1641  MICSPE007096_KOG1332                                                                                                                                     18.18%    passed     15.96%
1642  RHOMAR013309_KOG1332                                                                                                                                     18.18%    passed     49.04%
1643  MANSPH007267_KOG1332                                                                                                                                     18.86%    failed      3.54%
1644  VITBRA015615_KOG1332                                                                                                                                     16.84%    passed      5.61%
1645  DIALUT003505_KOG1332                                                                                                                                     18.18%    failed      0.35%
1646  NUTLON007471_KOG1332                                                                                                                                     18.18%    passed     36.05%
1647  GALSUL002042_KOG1332                                                                                                                                     20.20%    passed     38.33%
1648  THETRA005083_KOG1332                                                                                                                                     18.18%    failed      0.72%
1649  PYGBIF002324_KOG1332                                                                                                                                     18.18%    passed     62.81%
1650  ANAIGN010894_KOG1332                                                                                                                                     17.85%    failed      1.21%
1651  CHOSPE041837_KOG1332                                                                                                                                     23.91%    passed     28.62%
1652  BAFFRI010472_KOG1332                                                                                                                                     17.85%    failed      1.77%
1653  HONFER003123_KOG1332                                                                                                                                     18.86%    passed     37.63%
1654  TELSUB057801_KOG1332                                                                                                                                     18.18%    passed     49.77%
1655  CHOSPE022561_KOG1332                                                                                                                                     18.52%    passed     63.66%
1656  GRACHO002992_KOG1332                                                                                                                                     18.18%    passed     26.31%
1657  BIGNAT018568_KOG1332                                                                                                                                     18.52%    passed      8.61%
1658  GONPAC032493_KOG1332                                                                                                                                     17.85%    passed     60.84%
1659  PLABRA007318_KOG1332                                                                                                                                     19.87%    passed     37.60%
1660  EUGLON011227_KOG1332                                                                                                                                     19.87%    failed      1.02%
1661  EUGLON008375_KOG1332                                                                                                                                     19.53%    failed      0.97%
1662  TOXGON000850_KOG1332                                                                                                                                     16.50%    failed      3.44%
1663  DIPROT038366_KOG1332                                                                                                                                     19.19%    passed      8.91%
1664  ANAIGN021150_KOG1332                                                                                                                                     17.51%    passed      5.36%
1665  LENLIM015433_KOG1332                                                                                                                                     19.87%    passed     65.87%
1666  GLOWIT018537_KOG1332                                                                                                                                     26.26%    failed      0.65%
1667  DIPROT010975_KOG1332                                                                                                                                     18.86%    passed     36.15%
1668  GONPAC025409_KOG1332                                                                                                                                     19.53%    passed     31.38%
1669  PHYINF004368_KOG1332                                                                                                                                     21.21%    failed      4.34%
1670  TRIMAR004075_KOG1332                                                                                                                                     21.55%    passed     35.34%
1671  ANDGOD007720_KOG1332                                                                                                                                     16.50%    failed      0.01%
1672  ACACAS010008_KOG1332                                                                                                                                     15.49%    failed      0.50%
1673  COLSPE003978_KOG1332                                                                                                                                     16.50%    passed     45.29%
1674  GEFOKE012414_KOG1332                                                                                                                                     16.84%    passed     63.93%
1675  HEMKUK002715_KOG1332                                                                                                                                     15.82%    passed     10.74%
1676  CHOSPE024056_KOG1332                                                                                                                                     15.15%    passed     52.53%
1677  MONEXI001844_KOG1332                                                                                                                                     21.55%    failed      1.61%
1678  VERVER009104_KOG1332                                                                                                                                     15.49%    passed     25.97%
1679  CAPOWC006242_KOG1332                                                                                                                                     16.50%    passed     23.12%
1680  PHYINF015774_KOG1332                                                                                                                                     17.17%    passed      8.47%
1681  HALSEO004032_KOG1332                                                                                                                                     16.84%    passed     46.04%
1682  SALKVE003984_KOG1332                                                                                                                                     15.49%    passed     23.76%
1683  MANSPH002231_KOG1332                                                                                                                                     16.84%    passed     27.64%
1684  THETRA000862_KOG1332                                                                                                                                     17.17%    passed     35.90%
1685  SPIPUN006046_KOG1332                                                                                                                                     15.49%    passed     94.12%
1686  DIPROT016624_KOG1332                                                                                                                                     16.50%    passed     23.23%
1687  EUGLON004237_KOG1332                                                                                                                                     16.84%    passed     24.53%
1688  HONFER004218_KOG1332                                                                                                                                     16.84%    passed     68.58%
1689  DIALUT013952_KOG1332                                                                                                                                     19.19%    failed      2.81%
1690  RHOMAR009924_KOG1332                                                                                                                                     16.50%    passed     10.65%
1691  RHIIRR008400_KOG1332                                                                                                                                     16.16%    passed     43.51%
1692  HOMSAP076491_KOG1332                                                                                                                                     17.85%    passed     66.62%
1693  NUTLON004308_KOG1332                                                                                                                                     18.86%    failed      0.95%
1694  GLOWIT006121_KOG1332                                                                                                                                     19.53%    passed     18.69%
1695  CYAPAR016757_KOG1332                                                                                                                                     17.17%    failed      0.93%
1696  COLSPE017530_KOG1332                                                                                                                                     39.39%    passed     42.73%
1697  COLSPE025274_KOG1332                                                                                                                                     48.82%    passed     21.38%
1698  TELSUB012314_KOG1332                                                                                                                                     15.49%    passed     40.66%
1699  CHOSPE003683_KOG1332                                                                                                                                     16.16%    passed     46.27%
1700  PYGBIF001083_KOG1332                                                                                                                                     18.18%    passed     38.12%
1701  GONPAC046600_KOG1332                                                                                                                                     17.51%    passed     24.63%
1702  EUGLON038342_KOG1332                                                                                                                                     18.86%    failed      3.70%
1703  VITBRA021966_KOG1332                                                                                                                                     18.86%    passed      6.54%
1704  GALSUL000152_KOG1332                                                                                                                                     20.54%    passed     38.99%
1705  BAFFRI058555_KOG1332                                                                                                                                     52.19%    passed     88.31%
1706  GLOWIT019324_KOG1332                                                                                                                                     36.70%    passed      7.43%
1707  PLABRA002759_KOG1332                                                                                                                                     18.18%    failed      2.49%
1708  PHYPAT039724_KOG1407                                                                                                                                      7.41%    passed     73.65%
1709  NEMVEC001427_KOG1407                                                                                                                                      7.74%    passed     39.10%
1710  PHYPOL009287_KOG1407                                                                                                                                      8.42%    passed     16.78%
1711  HEMKUK019772_KOG1407                                                                                                                                      7.41%    passed     83.84%
1712  MICSPE000072_KOG1407                                                                                                                                      7.74%    failed      3.12%
1713  ROZALL002032_KOG1407                                                                                                                                      9.76%    passed     44.22%
1714  SPIPUN005116_KOG1407                                                                                                                                      7.41%    passed     26.37%
1715  DIALUT003813_KOG1407                                                                                                                                      7.74%    passed     91.51%
1716  ACACAS005746_KOG1407                                                                                                                                      8.75%    passed     25.99%
1717  RHIIRR017855_KOG1407                                                                                                                                      7.74%    passed     27.67%
1718  TELSUB008430_KOG1407                                                                                                                                      7.74%    passed     58.20%
1719  EUGLON029290_KOG1407                                                                                                                                      9.43%    passed     90.93%
1720  ANAIGN011443_KOG1407                                                                                                                                     10.44%    passed     22.59%
1721  PLABRA002402_KOG1407                                                                                                                                      8.75%    passed     76.67%
1722  SALKVE015524_KOG1407                                                                                                                                      7.41%    passed     89.71%
1723  MANSPH006659_KOG1407                                                                                                                                      7.41%    passed     92.02%
1724  GEFOKE022696_KOG1407                                                                                                                                      9.09%    passed     76.81%
1725  CAPOWC009241_KOG1407                                                                                                                                      9.43%    passed     47.20%
1726  RHOMAR008811_KOG1407                                                                                                                                      8.08%    passed     63.16%
1727  GALSUL005154_KOG1407                                                                                                                                      9.76%    failed      4.42%
1728  DIPROT032515_KOG1407                                                                                                                                     10.44%    passed     46.24%
1729  PHYINF012673_KOG1407                                                                                                                                      8.42%    passed     90.71%
1730  KLENIT005168_KOG1407                                                                                                                                      9.09%    passed     77.28%
1731  BIGNAT013093_KOG1407                                                                                                                                     10.10%    passed     34.35%
1732  HONFER008717_KOG1407                                                                                                                                      9.09%    passed     63.39%
1733  VERVER009701_KOG1407                                                                                                                                     11.11%    passed     67.64%
1734  CYAPAR011857_KOG1407                                                                                                                                     11.11%    passed     77.26%
1735  CHLREI013475_KOG1407                                                                                                                                      7.41%    passed     48.28%
1736  CHOSPE039830_KOG1407                                                                                                                                     14.48%    passed     36.95%
1737  CHOSPE004390_KOG1407                                                                                                                                     12.46%    passed     91.28%
1738  BAFFRI046325_KOG1407                                                                                                                                     11.11%    passed     13.46%
1739  COLSPE004871_KOG1407                                                                                                                                     45.79%    passed     71.00%
1740  GONPAC049814_KOG1407                                                                                                                                     26.94%    passed     41.05%
1741  PYGBIF007068_KOG1407                                                                                                                                     24.58%    passed     70.39%
1742  GRACHO007344_KOG1407                                                                                                                                      9.09%    passed     99.34%
1743  TRIMAR001451_KOG1407                                                                                                                                     37.37%    passed     12.58%
1744  HALSEO007994_KOG1407                                                                                                                                      7.41%    passed     34.36%
1745  TOXGON005132_KOG1407                                                                                                                                     12.46%    failed      1.53%
1746  COLSPE000251_KOG1407                                                                                                                                     60.94%    passed     19.25%
1747  GLOWIT014710_KOG1407                                                                                                                                     21.55%    passed     10.41%
1748  GLOWIT005637_KOG1407                                                                                                                                     42.09%    passed     78.04%
1749  VITBRA015209_KOG1407                                                                                                                                     11.45%    passed     18.17%
1750  PHYPAT020556_KOG1407                                                                                                                                     19.87%    passed     44.96%
1751  NUTLON019793_KOG1407                                                                                                                                     59.26%    passed     74.30%
1752  NEMVEC023004_KOG1407                                                                                                                                     33.00%    passed     10.80%
1753  GLOWIT025052_KOG1407                                                                                                                                     55.89%    passed     50.27%
1754  NAEFOW002977_KOG1407                                                                                                                                     13.13%    failed      0.38%
1755  BAFFRI013864_KOG1407                                                                                                                                     31.99%    passed     89.81%
1756  PHAKIR001024_KOG1407                                                                                                                                     41.41%    failed      0.76%
1757  HOMSAP108237_KOG1407                                                                                                                                     15.49%    passed     46.77%
1758  PLABRA006894_KOG1407                                                                                                                                     13.47%    failed      4.74%
1759  DIPROT017854_KOG1407                                                                                                                                     10.10%    passed     16.70%
1760  SPISPE000297_KOG1407                                                                                                                                     15.15%    passed     77.46%
1761  DIPROT019045_KOG1407                                                                                                                                     27.27%    failed      0.31%
1762  DIPROT029219_KOG1407                                                                                                                                     16.50%    passed      6.16%
1763  GALSUL006072_KOG1407                                                                                                                                     16.50%    failed      0.03%
1764  TRIMAR003232_KOG1407                                                                                                                                     15.15%    passed     58.53%
1765  LENLIM016211_KOG1407                                                                                                                                     23.23%    failed      0.00%
1766  PLABRA004071_KOG1407                                                                                                                                     27.27%    passed     11.49%
1767  PHYPOL012773_KOG1407                                                                                                                                     37.71%    passed     28.48%
1768  NEMVEC011789_KOG1407                                                                                                                                     33.67%    passed     46.32%
1769  BAFFRI016237_KOG1407                                                                                                                                     66.67%    passed     14.17%
1770  NEMVEC000808_KOG1407                                                                                                                                     16.84%    failed      3.59%
1771  HALSEO004304_KOG1407                                                                                                                                     19.87%    passed     56.55%
1772  CHOSPE037770_KOG1407                                                                                                                                     66.33%    passed      5.69%
1773  BAFFRI031942_KOG1407                                                                                                                                     24.24%    passed     49.80%
1774  NUTLON019305_KOG1407                                                                                                                                     78.11%    passed     89.05%
1775  PHAKIR006559_KOG1407                                                                                                                                     45.45%    passed     69.92%
1776  PYGBIF002770_KOG1407                                                                                                                                     40.07%    passed     81.47%
1777  PHYPOL008052_KOG1407                                                                                                                                     16.50%    passed     61.54%
1778  THETRA000321_KOG1407                                                                                                                                     52.19%    failed      2.28%
1779  PHYINF012354_KOG1407                                                                                                                                     16.16%    passed     15.82%
1780  CHOSPE017250_KOG1407                                                                                                                                     69.36%    passed     67.57%
1781  NEMVEC003341_KOG1407                                                                                                                                     76.43%    passed     11.38%
1782  CHOSPE004688_KOG1407                                                                                                                                     75.76%    passed     95.16%
1783  PHYPAT000301_KOG1407                                                                                                                                     12.46%    passed     43.16%
1784  HEMKUK002720_KOG1407                                                                                                                                     41.75%    passed     61.78%
1785  DIPROT008343_KOG1407                                                                                                                                     71.04%    passed     75.05%
1786  LENLIM002597_KOG1407                                                                                                                                     40.07%    failed      0.48%
1787  TELSUB017978_KOG1407                                                                                                                                     60.61%    passed     35.06%
1788  NEMVEC005403_KOG1407                                                                                                                                     67.34%    passed     65.38%
1789  ROZALL005181_KOG1407                                                                                                                                     76.77%    passed     35.35%
1790  THETRA006993_KOG1407                                                                                                                                     39.06%    passed     53.54%
1791  TRIMAR000760_KOG1407                                                                                                                                     16.50%    passed     14.82%
1792  BIGNAT006608_KOG1407                                                                                                                                     48.82%    passed     35.03%
1793  CYAPAR005683_KOG1407                                                                                                                                     20.54%    failed      0.80%
1794  GONPAC023459_KOG1407                                                                                                                                     43.77%    passed     44.16%
1795  GEFOKE016528_KOG1407                                                                                                                                     42.76%    passed     27.84%
1796  DIPROT032118_KOG1407                                                                                                                                     26.60%    failed      0.07%
1797  ACACAS006315_KOG1407                                                                                                                                     30.64%    passed     78.41%
1798  SALKVE004501_KOG1407                                                                                                                                     64.31%    failed      4.30%
1799  PHAKIR012569_KOG1407                                                                                                                                     18.18%    failed      2.18%
1800  HALSEO011789_KOG1407                                                                                                                                     51.85%    passed     59.45%
1801  NUTLON012284_KOG1407                                                                                                                                     50.51%    passed     29.01%
1802  HOMSAP056529_KOG1446                                                                                                                                     11.45%    passed     23.87%
1803  NEMVEC014839_KOG1446                                                                                                                                     11.45%    passed     37.82%
1804  PHYPAT047809_KOG1446                                                                                                                                     11.45%    passed     43.26%
1805  ARATHA044299_KOG1446                                                                                                                                     11.78%    passed     31.83%
1806  GLOWIT013883_KOG1446                                                                                                                                     11.45%    passed     88.20%
1807  PHYPOL012220_KOG1446                                                                                                                                     12.12%    passed     28.72%
1808  ACACAS005432_KOG1446                                                                                                                                     11.45%    passed     70.08%
1809  SPIPUN006086_KOG1446                                                                                                                                     11.78%    passed     75.40%
1810  SPISPE016860_KOG1446                                                                                                                                     11.45%    passed     52.39%
1811  RHOMAR000122_KOG1446                                                                                                                                     12.12%    passed     66.69%
1812  ARATHA035549_KOG1446                                                                                                                                     11.45%    passed     83.01%
1813  CAPOWC008845_KOG1446                                                                                                                                     11.78%    passed     53.14%
1814  TELSUB007261_KOG1446                                                                                                                                     11.45%    passed     47.04%
1815  COLSPE006417_KOG1446                                                                                                                                     11.45%    passed     15.63%
1816  CHOSPE005348_KOG1446                                                                                                                                     11.45%    passed     12.93%
1817  DIALUT012582_KOG1446                                                                                                                                     11.11%    passed     11.09%
1818  CHOSPE037387_KOG1446                                                                                                                                     11.78%    passed     15.87%
1819  RHIIRR015959_KOG1446                                                                                                                                     12.79%    passed     59.28%
1820  DIPROT001281_KOG1446                                                                                                                                     11.78%    passed     89.20%
1821  EUGLON038486_KOG1446                                                                                                                                     11.78%    passed      7.92%
1822  GALSUL007138_KOG1446                                                                                                                                     11.45%    passed     70.30%
1823  SALKVE007910_KOG1446                                                                                                                                     11.45%    passed     74.47%
1824  GEFOKE003056_KOG1446                                                                                                                                     12.12%    passed     29.28%
1825  PHYINF005338_KOG1446                                                                                                                                     11.11%    passed     30.63%
1826  PHAKIR005280_KOG1446                                                                                                                                     12.46%    passed     81.50%
1827  THETRA001417_KOG1446                                                                                                                                     16.50%    passed     13.21%
1828  ROZALL000184_KOG1446                                                                                                                                     12.12%    failed      1.36%
1829  MANSPH003496_KOG1446                                                                                                                                     11.45%    passed      6.26%
1830  TRIMAR002661_KOG1446                                                                                                                                     12.12%    failed      2.93%
1831  MICSPE000418_KOG1446                                                                                                                                     11.11%    passed     67.97%
1832  PLABRA006279_KOG1446                                                                                                                                     12.46%    passed     15.74%
1833  BIGNAT004419_KOG1446                                                                                                                                     13.47%    passed     30.54%
1834  GRACHO001910_KOG1446                                                                                                                                     11.78%    passed     47.58%
1835  NAEFOW014267_KOG1446                                                                                                                                     11.78%    failed      1.94%
1836  BAFFRI015315_KOG1446                                                                                                                                     11.78%    passed     90.93%
1837  VERVER004164_KOG1446                                                                                                                                     25.59%    passed      5.26%
1838  VERVER001896_KOG1446                                                                                                                                     34.01%    passed     13.71%
1839  NUTLON001126_KOG1446                                                                                                                                     35.02%    passed     79.71%
1840  SPIPUN008851_KOG1446                                                                                                                                     18.18%    failed      1.15%
1841  ANDGOD007758_KOG1446                                                                                                                                     11.45%    failed      0.01%
1842  ANAIGN015632_KOG1446                                                                                                                                     36.03%    failed      1.13%
1843  VERVER005413_KOG1446                                                                                                                                     16.84%    failed      1.17%
1844  MANSPH004926_KOG1446                                                                                                                                     18.52%    failed      0.24%
1845  ACACAS004790_KOG1446                                                                                                                                     19.53%    failed      0.15%
1846  SALKVE016203_KOG1446                                                                                                                                     19.19%    failed      0.26%
1847  GEFOKE016656_KOG1446                                                                                                                                     18.18%    failed      2.08%
1848  KLENIT014388_KOG1446                                                                                                                                     18.86%    failed      0.06%
1849  TOXGON005878_KOG1446                                                                                                                                     13.47%    failed      0.58%
1850  CAPOWC000863_KOG1446                                                                                                                                     16.84%    failed      0.04%
1851  GONPAC003666_KOG1446                                                                                                                                     41.08%    passed     67.46%
1852  HALSEO009240_KOG1446                                                                                                                                     19.19%    failed      4.55%
1853  HOMSAP073519_KOG1446                                                                                                                                     17.17%    failed      0.02%
1854  PHYINF002990_KOG1446                                                                                                                                     18.18%    passed     21.63%
1855  CHOSPE014882_KOG1446                                                                                                                                     19.87%    failed      0.35%
1856  GRACHO008817_KOG1446                                                                                                                                     20.88%    failed      1.43%
1857  CYAPAR006048_KOG1446                                                                                                                                     17.17%    failed      0.45%
1858  RHOMAR006955_KOG1446                                                                                                                                     17.17%    passed      6.49%
1859  COLSPE008402_KOG1446                                                                                                                                     19.19%    passed      8.06%
1860  BAFFRI047340_KOG1446                                                                                                                                     31.99%    failed      0.33%
1861  VITBRA017679_KOG1446                                                                                                                                     12.46%    failed      0.00%
1862  CHLREI008014_KOG1446                                                                                                                                     20.54%    failed      0.01%
1863  DIPROT021996_KOG1446                                                                                                                                     18.52%    failed      2.56%
1864  GALSUL001176_KOG1446                                                                                                                                     19.19%    passed      6.53%
1865  HONFER002984_KOG1446                                                                                                                                     17.85%    failed      0.18%
1866  THETRA005438_KOG1446                                                                                                                                     16.84%    failed      0.00%
1867  PHAKIR003069_KOG1446                                                                                                                                     38.38%    failed      0.31%
1868  MICSPE007308_KOG1446                                                                                                                                     17.85%    failed      0.31%
1869  PLABRA000804_KOG1446                                                                                                                                     20.88%    failed      1.39%
1870  NAEFOW009378_KOG1446                                                                                                                                     16.50%    failed      0.78%
1871  TOXGON007022_KOG1446                                                                                                                                     13.47%    passed     28.76%
1872  HALSEO003630_KOG1446                                                                                                                                     19.19%    passed     81.31%
1873  VITBRA006961_KOG1446                                                                                                                                     20.54%    failed      1.50%
1874  PYGBIF005764_KOG1446                                                                                                                                     57.58%    passed     82.56%
1875  ANDGOD001254_KOG1446                                                                                                                                     18.18%    failed      0.92%
1876  PYGBIF007144_KOG1446                                                                                                                                     49.83%    failed      3.59%
1877  MONEXI014657_KOG1446                                                                                                                                     34.01%    passed      5.56%
1878  EUGLON012614_KOG1446                                                                                                                                     19.53%    failed      0.80%
1879  DIALUT008032_KOG1446                                                                                                                                     19.87%    failed      0.00%
1880  NUTLON024376_KOG1446                                                                                                                                     49.16%    passed     21.21%
1881  BIGNAT007688_KOG1446                                                                                                                                     29.29%    passed     31.44%
1882  PHYPOL005977_KOG1446                                                                                                                                     10.77%    passed     20.44%
1883  VITBRA014852_KOG1446                                                                                                                                     11.11%    passed     97.55%
1884  ANAIGN019114_KOG1446                                                                                                                                     59.60%    failed      0.00%
1885  CHLREI003654_KOG1446                                                                                                                                     35.35%    passed     34.84%
1886  ANAIGN001333_KOG1446                                                                                                                                     65.66%    passed     78.78%
1887  ANAIGN022927_KOG1446                                                                                                                                     56.57%    failed      3.07%
1888  HOMSAP049715_KOG1523                                                                                                                                     10.10%    passed     99.87%
1889  HOMSAP049091_KOG1523                                                                                                                                     10.44%    passed     83.01%
1890  BIGNAT021667_KOG1523                                                                                                                                      9.09%    failed      2.06%
1891  NEMVEC019436_KOG1523                                                                                                                                     10.10%    passed     95.96%
1892  RHIIRR017420_KOG1523                                                                                                                                     10.10%    passed      5.04%
1893  ACACAS006385_KOG1523                                                                                                                                     10.10%    passed     32.85%
1894  CAPOWC004793_KOG1523                                                                                                                                     10.10%    passed     36.33%
1895  SPIPUN004238_KOG1523                                                                                                                                      9.43%    passed     37.62%
1896  ROZALL003147_KOG1523                                                                                                                                     12.12%    passed     12.26%
1897  ARATHA005123_KOG1523                                                                                                                                      9.43%    passed     64.19%
1898  PHYPOL009513_KOG1523                                                                                                                                     10.10%    passed     79.21%
1899  PHYPAT047721_KOG1523                                                                                                                                      9.09%    passed     96.12%
1900  MANSPH006792_KOG1523                                                                                                                                     10.44%    passed     87.42%
1901  CHOSPE003580_KOG1523                                                                                                                                     11.45%    passed      8.53%
1902  ACACAS006460_KOG1523                                                                                                                                     12.46%    passed     68.40%
1903  DIPROT021362_KOG1523                                                                                                                                      9.76%    passed     23.36%
1904  RHOMAR014398_KOG1523                                                                                                                                     10.77%    passed     37.39%
1905  PHYINF004725_KOG1523                                                                                                                                      9.09%    passed     92.87%
1906  VERVER006377_KOG1523                                                                                                                                      9.76%    passed     25.73%
1907  PYGBIF000113_KOG1523                                                                                                                                     11.11%    passed     78.14%
1908  CHOSPE024589_KOG1523                                                                                                                                      9.76%    passed     64.19%
1909  LENLIM016254_KOG1523                                                                                                                                     10.77%    passed     79.03%
1910  PHAKIR012039_KOG1523                                                                                                                                     12.12%    passed     26.06%
1911  KLENIT000119_KOG1523                                                                                                                                     15.15%    passed     82.91%
1912  GEFOKE003651_KOG1523                                                                                                                                     12.79%    passed     67.58%
1913  HONFER003083_KOG1523                                                                                                                                     11.45%    passed     89.46%
1914  GLOWIT001978_KOG1523                                                                                                                                     10.77%    passed     40.76%
1915  PLABRA007187_KOG1523                                                                                                                                     10.77%    passed     35.74%
1916  NAEFOW007849_KOG1523                                                                                                                                      9.09%    failed      1.86%
1917  COLSPE000687_KOG1523                                                                                                                                      9.76%    passed     80.83%
1918  GONPAC023091_KOG1523                                                                                                                                     11.45%    passed     88.25%
1919  BIGNAT015713_KOG1523                                                                                                                                     12.46%    passed     27.59%
1920  HALSEO003361_KOG1523                                                                                                                                      9.76%    passed     94.60%
1921  DIALUT011093_KOG1523                                                                                                                                     10.77%    passed     59.80%
1922  TRIMAR003313_KOG1523                                                                                                                                     11.78%    passed     45.51%
1923  CHOSPE033123_KOG1523                                                                                                                                     15.82%    passed     28.71%
1924  ANAIGN005645_KOG1523                                                                                                                                     11.78%    passed     18.84%
1925  BAFFRI057788_KOG1523                                                                                                                                      9.43%    passed     10.71%
1926  CYAPAR012245_KOG1523                                                                                                                                     11.11%    passed     71.92%
1927  NUTLON001830_KOG1523                                                                                                                                     34.01%    passed     59.78%
1928  HEMKUK003470_KOG1523                                                                                                                                      9.76%    passed     18.76%
1929  GLOWIT014718_KOG1523                                                                                                                                     13.47%    passed     50.53%
1930  SPISPE001410_KOG1523                                                                                                                                      9.76%    passed     25.50%
1931  ANDGOD006175_KOG1523                                                                                                                                     10.44%    passed     12.50%
1932  VERVER001658_KOG1523                                                                                                                                     12.46%    passed     27.44%
1933  MONEXI008548_KOG1523                                                                                                                                     11.78%    passed     91.24%
1934  PHAKIR012056_KOG1523                                                                                                                                     11.11%    passed     16.79%
1935  EUGLON032277_KOG1523                                                                                                                                     10.77%    failed      0.25%
1936  TELSUB043765_KOG1523                                                                                                                                     10.44%    passed     76.22%
1937  CHLREI017556_KOG1523                                                                                                                                     23.23%    failed      0.20%
1938  COLSPE022759_KOG1523                                                                                                                                     43.77%    passed     34.14%
1939  TELSUB027183_KOG1523                                                                                                                                     64.98%    passed     75.75%
1940  NUTLON023087_KOG1523                                                                                                                                     78.11%    passed     67.39%
1941  ANAIGN004341_KOG1523                                                                                                                                     81.48%    passed     75.75%
1942  RHOMAR000178_KOG1523                                                                                                                                     76.43%    passed     12.71%
1943  NEMVEC017310_KOG1523                                                                                                                                     68.35%    failed      0.00%
1944  DIPROT014153_KOG1523                                                                                                                                     81.14%    passed     44.03%
1945  ARATHA042497_KOG2111                                                                                                                                     29.97%    passed     51.23%
1946  ARATHA027732_KOG2111                                                                                                                                     29.29%    passed     52.42%
1947  KLENIT008134_KOG2111                                                                                                                                     28.96%    passed     41.55%
1948  COLSPE002995_KOG2111                                                                                                                                     29.63%    passed     15.60%
1949  PHYINF014248_KOG2111                                                                                                                                     29.63%    passed     25.24%
1950  PHYPAT044767_KOG2111                                                                                                                                     29.29%    passed     77.95%
1951  GLOWIT007660_KOG2111                                                                                                                                     30.64%    passed     25.31%
1952  RHOMAR008719_KOG2111                                                                                                                                     29.97%    failed      0.70%
1953  DIALUT013334_KOG2111                                                                                                                                     30.64%    passed     48.34%
1954  DIPROT003635_KOG2111                                                                                                                                     29.97%    failed      3.10%
1955  HOMSAP054398_KOG2111                                                                                                                                     29.63%    passed     29.30%
1956  PHYPOL002290_KOG2111                                                                                                                                     30.30%    passed     15.46%
1957  HALSEO015099_KOG2111                                                                                                                                     29.63%    passed     16.62%
1958  CYAPAR012287_KOG2111                                                                                                                                     29.97%    passed     93.68%
1959  PLABRA002079_KOG2111                                                                                                                                     29.29%    passed     52.80%
1960  RHIIRR008444_KOG2111                                                                                                                                     27.95%    passed     29.58%
1961  CAPOWC007536_KOG2111                                                                                                                                     29.29%    passed     14.18%
1962  GONPAC027044_KOG2111                                                                                                                                     31.65%    failed      4.70%
1963  CHLREI011173_KOG2111                                                                                                                                     30.30%    passed     60.63%
1964  ACACAS014510_KOG2111                                                                                                                                     29.63%    passed     34.40%
1965  COLSPE001895_KOG2111                                                                                                                                     29.63%    passed     16.17%
1966  MICSPE004350_KOG2111                                                                                                                                     29.97%    passed     24.55%
1967  PHAKIR012576_KOG2111                                                                                                                                     29.29%    passed     64.84%
1968  DIPROT040320_KOG2111                                                                                                                                     30.64%    failed      4.45%
1969  NAEFOW016320_KOG2111                                                                                                                                     29.97%    passed     17.17%
1970  HOMSAP050312_KOG2111                                                                                                                                     29.29%    passed     29.95%
1971  VERVER007533_KOG2111                                                                                                                                     29.29%    passed     60.98%
1972  BAFFRI016816_KOG2111                                                                                                                                     30.98%    passed     21.15%
1973  MANSPH006348_KOG2111                                                                                                                                     30.30%    passed      9.53%
1974  MANSPH003355_KOG2111                                                                                                                                     29.29%    passed     45.48%
1975  SALKVE006811_KOG2111                                                                                                                                     29.97%    passed     28.32%
1976  ARATHA034872_KOG2111                                                                                                                                     29.29%    passed      8.38%
1977  VITBRA011654_KOG2111                                                                                                                                     32.32%    passed     18.37%
1978  COLSPE002265_KOG2111                                                                                                                                     29.63%    passed     19.02%
1979  TELSUB008874_KOG2111                                                                                                                                     29.63%    passed     19.29%
1980  ANDGOD005774_KOG2111                                                                                                                                     30.98%    passed     44.68%
1981  NEMVEC012506_KOG2111                                                                                                                                     30.30%    passed     73.87%
1982  PYGBIF001944_KOG2111                                                                                                                                     29.63%    failed      0.70%
1983  TELSUB026849_KOG2111                                                                                                                                     28.96%    passed     40.31%
1984  EUGLON005346_KOG2111                                                                                                                                     29.29%    passed     33.04%
1985  SPIPUN001675_KOG2111                                                                                                                                     30.30%    passed      8.42%
1986  HONFER000914_KOG2111                                                                                                                                     34.34%    passed     45.24%
1987  LENLIM005419_KOG2111                                                                                                                                     45.79%    passed     65.28%
1988  RHOMAR004746_KOG2111                                                                                                                                     32.66%    passed     52.50%
1989  NAEFOW012108_KOG2111                                                                                                                                     29.63%    passed     45.40%
1990  COLSPE005431_KOG2111                                                                                                                                     28.96%    failed      2.26%
1991  THETRA009856_KOG2111                                                                                                                                     30.30%    passed     23.99%
1992  TRIMAR000386_KOG2111                                                                                                                                     30.30%    passed     30.21%
1993  CAPOWC007895_KOG2111                                                                                                                                     29.63%    failed      1.02%
1994  SPIPUN001818_KOG2111                                                                                                                                     29.63%    failed      0.47%
1995  TOXGON002823_KOG2111                                                                                                                                     25.59%    failed      1.27%
1996  NUTLON011461_KOG2111                                                                                                                                     50.84%    passed     37.06%
1997  HEMKUK008642_KOG2111                                                                                                                                     30.30%    failed      0.68%
1998  GLOWIT007632_KOG2111                                                                                                                                     29.29%    passed     17.17%
1999  ACACAS013351_KOG2111                                                                                                                                     29.63%    passed     54.50%
2000  PHAKIR002228_KOG2111                                                                                                                                     29.29%    failed      1.76%
2001  TOXGON005214_KOG2111                                                                                                                                     31.31%    passed     25.02%
2002  ANAIGN006448_KOG2111                                                                                                                                     29.63%    failed      0.00%
2003  RHIIRR012195_KOG2111                                                                                                                                     29.29%    failed      0.40%
2004  NUTLON014106_KOG2111                                                                                                                                     29.97%    passed     42.47%
2005  MANSPH006404_KOG2111                                                                                                                                     31.65%    passed      6.61%
2006  NAEFOW013860_KOG2111                                                                                                                                     28.96%    passed      9.30%
2007  SALKVE018675_KOG2111                                                                                                                                     28.96%    passed     40.18%
2008  EUGLON029647_KOG2111                                                                                                                                     31.99%    passed      9.87%
2009  GEFOKE022131_KOG2111                                                                                                                                     30.30%    passed      6.95%
2010  MANSPH005824_KOG2111                                                                                                                                     30.64%    passed     33.37%
2011  CHOSPE018034_KOG2111                                                                                                                                     29.63%    failed      3.72%
2012  PHAKIR013215_KOG2111                                                                                                                                     44.44%    failed      1.67%
2013  PHAKIR004473_KOG2111                                                                                                                                     29.29%    passed      6.30%
2014  ANDGOD005804_KOG2111                                                                                                                                     29.97%    passed     29.36%
2015  DIPROT016617_KOG2111                                                                                                                                     30.64%    passed     11.24%
2016  PHYINF010227_KOG2111                                                                                                                                     29.63%    passed      6.68%
2017  EUGLON033004_KOG2111                                                                                                                                     29.29%    passed     26.38%
2018  EUGLON048386_KOG2111                                                                                                                                     29.29%    failed      0.23%
2019  DIPROT039816_KOG2111                                                                                                                                     30.30%    failed      4.78%
2020  RHOMAR012942_KOG2111                                                                                                                                     30.30%    passed      8.75%
2021  GONPAC045378_KOG2111                                                                                                                                     35.35%    passed     71.12%
2022  PHYPOL009587_KOG2111                                                                                                                                     30.30%    passed     18.52%
2023  NUTLON012786_KOG2111                                                                                                                                     29.97%    passed     29.23%
2024  HONFER009457_KOG2111                                                                                                                                     29.97%    passed     66.79%
2025  ARATHA033178_KOG2919                                                                                                                                     13.47%    passed      9.42%
2026  PHYPAT021173_KOG2919                                                                                                                                     13.47%    passed     29.21%
2027  HOMSAP007044_KOG2919                                                                                                                                     13.80%    passed      6.41%
2028  NEMVEC020915_KOG2919                                                                                                                                     14.14%    passed     34.11%
2029  KLENIT015762_KOG2919                                                                                                                                     13.47%    passed     33.58%
2030  RHIIRR010744_KOG2919                                                                                                                                     15.82%    failed      0.51%
2031  COLSPE011640_KOG2919                                                                                                                                     16.16%    passed     18.61%
2032  SALKVE022837_KOG2919                                                                                                                                     15.15%    passed     68.23%
2033  SPIPUN003464_KOG2919                                                                                                                                     18.18%    passed     31.82%
2034  CYAPAR006950_KOG2919                                                                                                                                     16.16%    failed      0.62%
2035  ACACAS003348_KOG2919                                                                                                                                     13.80%    passed     26.78%
2036  GLOWIT012786_KOG2919                                                                                                                                     14.14%    passed     23.46%
2037  CHLREI008291_KOG2919                                                                                                                                     16.50%    failed      0.18%
2038  DIPROT011258_KOG2919                                                                                                                                     16.50%    passed     45.07%
2039  TRIMAR003404_KOG2919                                                                                                                                     16.84%    passed     53.20%
2040  DIALUT008731_KOG2919                                                                                                                                     19.87%    failed      1.70%
2041  MICSPE003738_KOG2919                                                                                                                                     21.21%    failed      1.89%
2042  RHOMAR005201_KOG2919                                                                                                                                     16.16%    passed     39.51%
2043  CHOSPE043267_KOG2919                                                                                                                                     14.48%    passed     40.70%
2044  EUGLON016244_KOG2919                                                                                                                                     15.82%    passed     89.42%
2045  PLABRA004268_KOG2919                                                                                                                                     16.84%    failed      3.28%
2046  NAEFOW013327_KOG2919                                                                                                                                     13.47%    failed      0.14%
2047  BIGNAT002458_KOG2919                                                                                                                                     16.16%    passed     11.64%
2048  CAPOWC003427_KOG2919                                                                                                                                     16.50%    failed      1.59%
2049  GALSUL002344_KOG2919                                                                                                                                     17.85%    failed      4.63%
2050  HONFER002016_KOG2919                                                                                                                                     17.51%    passed     31.84%
2051  GEFOKE001323_KOG2919                                                                                                                                     17.17%    passed     40.81%
2052  HALSEO007693_KOG2919                                                                                                                                     25.59%    passed     13.11%
2053  COLSPE021830_KOG2919                                                                                                                                     63.97%    passed     42.21%
2054  VITBRA007645_KOG2919                                                                                                                                     16.16%    passed     30.22%
2055  BAFFRI055368_KOG2919                                                                                                                                     18.52%    failed      1.42%
2056  TOXGON005535_KOG2919                                                                                                                                     15.82%    passed     58.53%
2057  ROZALL002471_KOG2919                                                                                                                                     31.65%    failed      4.46%
2058  TELSUB040851_KOG2919                                                                                                                                     68.69%    passed     78.40%
2059  PHYINF006161_KOG2919                                                                                                                                     47.81%    passed     63.20%
2060  ANAIGN010862_KOG2919                                                                                                                                     26.60%    failed      0.00%
2061  PHYPOL008868_KOG2919                                                                                                                                     52.86%    passed      9.73%
2062  VERVER011544_KOG2919                                                                                                                                     61.28%    passed     41.39%
2063  CHOSPE030370_KOG2919                                                                                                                                     33.33%    failed      3.30%
2064  PYGBIF004468_KOG2919                                                                                                                                     55.89%    passed     76.56%
2065  GONPAC023451_KOG2919                                                                                                                                     41.08%    passed     93.59%
2066  TELSUB041305_KOG2919                                                                                                                                     63.64%    passed     73.95%
2067  TELSUB041356_KOG2919                                                                                                                                     55.56%    passed     81.24%
2068  DIPROT029471_KOG2919                                                                                                                                     67.68%    passed     25.76%
2069  TELSUB017354_KOG2919                                                                                                                                     48.48%    failed      4.50%
2070  EUGLON013640_KOG2919                                                                                                                                     74.07%    passed     45.03%
2071  LENLIM009362_KOG2919                                                                                                                                     67.34%    passed     78.87%
2072  BIGNAT007249_KOG2919                                                                                                                                     47.47%    failed      2.25%
2073  VITBRA012899_KOG2919                                                                                                                                     46.13%    passed      7.66%
2074  NUTLON022879_KOG2919                                                                                                                                     72.05%    passed     15.12%
2075  ANDGOD004073_KOG2919                                                                                                                                     19.19%    passed     28.15%
2076  NUTLON023070_KOG2919                                                                                                                                     74.07%    passed     19.14%
2077  PHYPOL000572_KOG2919                                                                                                                                     46.46%    failed      0.22%
2078  CHOSPE037584_KOG2919                                                                                                                                     74.07%    passed     18.00%
2079  PHYINF001662_KOG2919                                                                                                                                     46.46%    failed      3.10%
2080  TELSUB031959_KOG2919                                                                                                                                     74.75%    passed     57.57%
2081  CHOSPE006795_KOG2919                                                                                                                                     46.46%    passed     50.72%
2082  CHOSPE031678_KOG2919                                                                                                                                     70.71%    passed     44.71%
2083  EUGLON044689_KOG2919                                                                                                                                     73.74%    passed     38.88%
2084  PYGBIF008500_KOG2919                                                                                                                                     64.31%    passed     31.70%
2085  LENLIM008892_KOG2919                                                                                                                                     65.32%    passed     80.90%
2086  DIALUT006129_KOG2919                                                                                                                                     46.46%    failed      0.29%
2087  BAFFRI032219_KOG2919                                                                                                                                     51.85%    passed      8.24%
2088  PYGBIF008470_KOG2919                                                                                                                                     66.67%    passed     13.47%
2089  VERVER003029_KOG2919                                                                                                                                     62.96%    passed     50.73%
2090  BIGNAT013931_KOG2919                                                                                                                                     80.47%    passed     25.81%
2091  TELSUB026717_KOG2919                                                                                                                                     75.42%    passed     19.57%
2092  EUGLON030748_KOG2919                                                                                                                                     79.80%    passed     52.25%
2093  PYGBIF007341_KOG2919                                                                                                                                     75.08%    passed     72.28%
2094  GLOWIT022110_KOG2919                                                                                                                                     80.81%    failed      4.14%
2095  NUTLON005879_KOG2919                                                                                                                                     72.39%    passed     73.79%
2096  TELSUB004994_KOG2919                                                                                                                                     55.89%    failed      0.31%
2097  TELSUB052869_KOG2919                                                                                                                                     83.84%    passed     74.80%
2098  LENLIM003989_KOG2919                                                                                                                                     76.09%    passed     41.24%
2099  GLOWIT016923_KOG2919                                                                                                                                     80.47%    passed     44.66%
2100  CHOSPE008826_KOG2919                                                                                                                                     79.12%    passed     51.62%
2101  TELSUB035349_KOG2919                                                                                                                                     76.09%    passed     83.74%
2102  NEMVEC011641_KOG2919                                                                                                                                     84.51%    failed      4.88%
2103  ANAIGN002649_KOG2919                                                                                                                                     73.06%    passed     62.22%
2104  EUGLON034118_KOG2919                                                                                                                                     77.44%    passed     20.96%
2105  CYAPAR004249_KOG2919                                                                                                                                     79.12%    passed     17.38%
2106  TELSUB042319_KOG2919                                                                                                                                     68.01%    passed     19.54%
2107  MANSPH008017_KOG2919                                                                                                                                     72.05%    passed     25.49%
2108  TELSUB004995_KOG2919                                                                                                                                     66.33%    passed     46.79%
2109  ANDGOD004690_KOG2919                                                                                                                                     73.06%    passed      5.10%
2110  PHAKIR014373_KOG2919                                                                                                                                     79.12%    passed      9.93%
2111  HOMSAP033468_KOG3881                                                                                                                                     22.90%    failed      0.07%
2112  ARATHA011316_KOG3881                                                                                                                                     24.92%    passed     95.38%
2113  NEMVEC019107_KOG3881                                                                                                                                     23.91%    passed     67.52%
2114  PHYPAT035644_KOG3881                                                                                                                                     26.94%    passed     32.01%
2115  RHIIRR015232_KOG3881                                                                                                                                     23.57%    failed      0.21%
2116  SALKVE017410_KOG3881                                                                                                                                     24.58%    passed     43.68%
2117  GLOWIT003292_KOG3881                                                                                                                                     24.24%    passed     71.77%
2118  RHOMAR007927_KOG3881                                                                                                                                     25.93%    passed     38.92%
2119  BAFFRI048167_KOG3881                                                                                                                                     24.24%    failed      2.92%
2120  MANSPH008041_KOG3881                                                                                                                                     23.91%    failed      2.13%
2121  GONPAC026127_KOG3881                                                                                                                                     23.57%    passed     19.04%
2122  KLENIT003255_KOG3881                                                                                                                                     23.91%    failed      0.17%
2123  DIPROT012960_KOG3881                                                                                                                                     24.24%    failed      0.68%
2124  BIGNAT009117_KOG3881                                                                                                                                     25.93%    passed     24.27%
2125  COLSPE009699_KOG3881                                                                                                                                     23.91%    failed      1.04%
2126  SPIPUN000421_KOG3881                                                                                                                                     25.59%    passed     39.74%
2127  PYGBIF002290_KOG3881                                                                                                                                     23.91%    failed      0.73%
2128  ACACAS011124_KOG3881                                                                                                                                     23.23%    failed      1.05%
2129  TELSUB022496_KOG3881                                                                                                                                     23.57%    failed      1.82%
2130  GEFOKE004939_KOG3881                                                                                                                                     23.57%    passed     25.95%
2131  PLABRA000472_KOG3881                                                                                                                                     26.94%    failed      1.34%
2132  CHOSPE022801_KOG3881                                                                                                                                     24.92%    passed     74.44%
2133  NAEFOW011736_KOG3881                                                                                                                                     23.91%    failed      0.91%
2134  CHLREI018738_KOG3881                                                                                                                                     23.23%    failed      0.05%
2135  EUGLON011858_KOG3881                                                                                                                                     24.58%    passed     17.51%
2136  MICSPE006000_KOG3881                                                                                                                                     23.91%    failed      0.10%
2137  HONFER011363_KOG3881                                                                                                                                     23.91%    passed     23.72%
2138  HALSEO014402_KOG3881                                                                                                                                     26.94%    passed     29.83%
2139  TRIMAR002592_KOG3881                                                                                                                                     24.24%    failed      2.53%
2140  ANAIGN007214_KOG3881                                                                                                                                     41.08%    passed      7.40%
2141  PHYPOL006935_KOG3881                                                                                                                                     23.57%    failed      0.88%
2142  VERVER009192_KOG3881                                                                                                                                     23.23%    passed      9.28%
2143  THETRA001011_KOG3881                                                                                                                                     23.91%    failed      2.54%
2144  GLOWIT018798_KOG3881                                                                                                                                     37.04%    failed      0.46%
2145  DIALUT002764_KOG3881                                                                                                                                     27.27%    failed      0.00%
2146  ANDGOD001687_KOG3881                                                                                                                                     26.60%    passed      8.36%
2147  TELSUB027235_KOG3881                                                                                                                                     45.12%    passed     16.81%
2148  PHAKIR013926_KOG3881                                                                                                                                     27.95%    passed     14.93%
2149  NUTLON019235_KOG3881                                                                                                                                     71.72%    passed     10.01%
2150  ROZALL005246_KOG3881                                                                                                                                     50.84%    passed     11.16%
2151  CHOSPE026264_KOG3881                                                                                                                                     77.10%    passed     36.03%
2152  DIPROT018469_KOG3881                                                                                                                                     40.07%    passed     51.11%
2153  VERVER000660_KOG3881                                                                                                                                     50.51%    passed     70.23%
2154  EUGLON001196_KOG3881                                                                                                                                     64.65%    passed     19.51%
2155  VITBRA016082_KOG3881                                                                                                                                     39.39%    failed      0.75%
2156  NUTLON020389_KOG3881                                                                                                                                     70.71%    passed     91.81%
2157  COLSPE032018_KOG3881                                                                                                                                     82.15%    passed     26.80%
2158  HOMSAP005449_KOG3881                                                                                                                                     78.79%    passed     15.39%
2159  DIPROT015636_KOG3881                                                                                                                                     79.12%    failed      0.53%
2160  COLSPE010451_KOG3881                                                                                                                                     69.36%    passed     33.26%
2161  GRACHO008374_KOG3881                                                                                                                                     69.70%    failed      2.04%
2162  GLOWIT020636_KOG3881                                                                                                                                     80.47%    failed      3.30%
2163  HOMSAP046412_KOG3881                                                                                                                                     84.18%    passed     58.75%
2164  CHLREI008606_KOG3881                                                                                                                                     84.18%    failed      0.00%
2165  GLOWIT008473_KOG3881                                                                                                                                     61.62%    passed     43.69%
2166  PYGBIF002094_KOG3881                                                                                                                                     72.73%    passed     28.91%
2167  SPIPUN001918_KOG4532                                                                                                                                     18.52%    passed     54.83%
2168  ROZALL001427_KOG4532                                                                                                                                     18.52%    passed     40.54%
2169  PYGBIF005035_KOG4532                                                                                                                                     18.18%    passed     38.28%
2170  DIPROT010604_KOG4532                                                                                                                                     18.18%    passed     54.21%
2171  RHOMAR000943_KOG4532                                                                                                                                     19.19%    passed     99.23%
2172  KLENIT010357_KOG4532                                                                                                                                     18.18%    passed     81.18%
2173  CAPOWC002908_KOG4532                                                                                                                                     18.86%    passed     90.37%
2174  GLOWIT008557_KOG4532                                                                                                                                     17.51%    passed     55.69%
2175  PHAKIR003730_KOG4532                                                                                                                                     18.18%    passed     45.53%
2176  GALSUL003492_KOG4532                                                                                                                                     18.18%    passed      7.63%
2177  CHLREI005971_KOG4532                                                                                                                                     19.19%    passed     88.07%
2178  GEFOKE006383_KOG4532                                                                                                                                     18.52%    passed     17.65%
2179  HEMKUK015682_KOG4532                                                                                                                                     17.85%    failed      4.35%
2180  CYAPAR003910_KOG4532                                                                                                                                     22.90%    failed      3.10%
2181  EUGLON046188_KOG4532                                                                                                                                     17.85%    passed     48.75%
2182  NAEFOW009511_KOG4532                                                                                                                                     17.51%    passed     55.26%
2183  HEMKUK003709_KOG4532                                                                                                                                     28.62%    passed     91.55%
2184  PHYPOL003263_KOG4532                                                                                                                                     17.17%    passed     20.43%
2185  GEFOKE008820_KOG4532                                                                                                                                     29.97%    passed     22.04%
2186  GALSUL003315_KOG4532                                                                                                                                     27.27%    passed     35.63%
2187  COLSPE006554_KOG4532                                                                                                                                     26.94%    passed     92.19%
2188  MICSPE003194_KOG4532                                                                                                                                     21.55%    passed     35.37%
2189  GLOWIT021910_KOG4532                                                                                                                                     29.63%    passed     87.94%
2190  VITBRA016550_KOG4532                                                                                                                                     27.61%    passed     46.74%
2191  ARATHA039951_KOG4532                                                                                                                                     27.27%    passed     89.85%
2192  PHYPAT030498_KOG4532                                                                                                                                     28.62%    passed     95.50%
2193  SPIPUN003489_KOG4532                                                                                                                                     28.62%    passed     52.67%
2194  ARATHA019990_KOG4532                                                                                                                                     27.61%    passed     99.98%
2195  BAFFRI018823_KOG4532                                                                                                                                     28.96%    passed     63.58%
2196  NAEFOW003494_KOG4532                                                                                                                                     26.94%    passed     44.82%
2197  CHLREI010142_KOG4532                                                                                                                                     28.28%    failed      0.08%
2198  GRACHO010555_KOG4532                                                                                                                                     29.63%    passed     34.91%
2199  PLABRA007977_KOG4532                                                                                                                                     29.29%    passed     19.71%
2200  DIPROT030764_KOG4532                                                                                                                                     27.27%    passed     47.50%
2201  CHOSPE028699_KOG4532                                                                                                                                     29.29%    passed     82.81%
2202  NUTLON012674_KOG4532                                                                                                                                     29.29%    passed     78.65%
2203  ANDGOD003512_KOG4532                                                                                                                                     30.98%    passed     75.74%
2204  ACACAS010605_KOG4532                                                                                                                                     45.12%    passed     21.74%
2205  VERVER009003_KOG4532                                                                                                                                     40.74%    failed      2.82%
2206  VERVER012601_KOG4532                                                                                                                                     59.93%    passed     28.10%
2207  ACACAS009710_KOG4532                                                                                                                                     48.82%    passed     25.79%
2208  VERVER011952_KOG4532                                                                                                                                     57.24%    failed      0.84%
2209  VERVER013025_KOG4532                                                                                                                                     55.89%    failed      0.01%
2210  KLENIT010312_KOG4532                                                                                                                                     27.27%    passed      9.92%
2211  CAPOWC005470_KOG4532                                                                                                                                     63.97%    passed     32.42%
2212  MICSPE005662_KOG4532                                                                                                                                     40.74%    failed      0.74%
2213  CHLREI006334_KOG4532                                                                                                                                     51.18%    failed      0.00%
2214  GALSUL003158_KOG4532                                                                                                                                     72.39%    failed      0.07%
2215  SPIPUN000110_KOG4532                                                                                                                                     64.98%    failed      0.00%
2216  CHOSPE014636_KOG4532                                                                                                                                     79.80%    passed      8.01%
2217  HOMSAP030779_KOG4714                                                                                                                                     16.16%    failed      0.43%
2218  SPIPUN000589_KOG4714                                                                                                                                     15.82%    failed      1.23%
2219  HOMSAP062923_KOG4714                                                                                                                                     42.76%    passed     13.00%
2220  PYGBIF001838_KOG4714                                                                                                                                     15.82%    failed      4.88%
2221  DIPROT005867_KOG4714                                                                                                                                     15.82%    failed      2.46%
2222  NAEFOW003604_KOG4714                                                                                                                                     16.16%    failed      0.79%
2223  MONEXI007004_KOG4714                                                                                                                                     15.82%    failed      2.02%
2224  PHYPOL002485_KOG4714                                                                                                                                     16.50%    passed      9.12%
2225  GALSUL002521_KOG4714                                                                                                                                     16.16%    failed      0.54%
2226  HALSEO000434_KOG4714                                                                                                                                     15.82%    failed      4.25%
2227  MICSPE001612_KOG4714                                                                                                                                     15.82%    passed     24.61%
2228  HONFER000307_KOG4714                                                                                                                                     15.82%    failed      1.09%
2229  PHAKIR002306_KOG4714                                                                                                                                     16.50%    passed     11.43%
2230  EUGLON011851_KOG4714                                                                                                                                     16.16%    passed      7.85%
2231  THETRA003332_KOG4714                                                                                                                                     15.82%    failed      1.61%
2232  PHYINF005837_KOG4714                                                                                                                                     15.82%    failed      0.03%
2233  GLOWIT017180_KOG4714                                                                                                                                     16.16%    passed      8.88%
2234  GRACHO000626_KOG4714                                                                                                                                     18.18%    passed      5.72%
2235  ROZALL004876_KOG4714                                                                                                                                     15.82%    failed      2.19%
2236  NUTLON006688_KOG4714                                                                                                                                     31.31%    failed      1.16%
2237  NEMVEC018059_KOG4714                                                                                                                                     43.77%    passed     26.83%
2238  ANDGOD000135_KOG4714                                                                                                                                     18.86%    failed      0.76%
2239  GALSUL001037_KOG4714                                                                                                                                     16.50%    failed      2.16%
2240  BIGNAT001386_KOG4714                                                                                                                                     16.50%    failed      3.08%
2241  VITBRA007617_KOG4714                                                                                                                                     16.50%    failed      3.11%
2242  THETRA003097_KOG4714                                                                                                                                     16.16%    failed      0.11%
2243  BAFFRI010298_KOG4714                                                                                                                                     16.16%    failed      0.20%
2244  NAEFOW011277_KOG4714                                                                                                                                     16.16%    passed      9.32%
2245  ANCTWI002699_unknown                                                                                                                                     50.51%    passed     40.61%
2246  RAMVAR007858_unknown                                                                                                                                     51.18%    passed     47.65%
2247  SAPDIC006198_unknown                                                                                                                                     54.55%    passed     76.46%
2248  EP01146_Metamonada_Fornicata__Carpediemonas_membranifera-EP01146_Carpediemonas_membranifera-P005969|COG3292|na|K22382|na|na_unknown                      65.32%    passed     24.63%
2249  EP00165_Rhodophyta_Cyanidiales__Cyanidioschyzon_merolae-EP00165_Rhodophyta_Cyanidiales-XP_005536304.1|COG4946|KOG0268|K11806|DCAF13|Sof1__WD40_unknown   53.20%    passed     85.77%
2250  leishmania_donovani_005140_KKT15                                                                                                                         40.40%    failed      1.08%
2251  leishmania_infantum_005532_KKT15                                                                                                                         40.40%    failed      1.08%
2252  LEIMAJ005259_KKT15                                                                                                                                       40.40%    failed      0.73%
2253  leishmania_major_005449_KKT15                                                                                                                            40.40%    failed      0.73%
2254  leishmania_turanica_005389_KKT15                                                                                                                         40.40%    failed      0.38%
2255  leishmania_arabica_005427_KKT15                                                                                                                          40.74%    failed      1.31%
2256  leptomonas_pyrrhocoris_002904_KKT15                                                                                                                      40.07%    failed      1.37%
2257  endotrypanum_monterogeii_004669_KKT15                                                                                                                    40.40%    failed      0.11%
2258  blechomonas_ayala_007666_KKT15                                                                                                                           39.73%    passed     10.27%
2259  crithidia_fasciculata_006509_KKT15                                                                                                                       40.07%    failed      0.00%
2260  trypanosoma_cruzi_003636_KKT15                                                                                                                           42.09%    passed     11.05%
2261  TRYBRU007769_KKT15                                                                                                                                       39.73%    passed     85.46%
2262  trypanosoma_brucei_002724_KKT15                                                                                                                          39.73%    passed     85.46%
2263  trypanosoma_cruzi_003582_KKT15                                                                                                                           42.09%    passed     12.10%
2264  trypanosoma_theileri_002917_KKT15                                                                                                                        41.75%    passed     13.25%
2265  trypanosoma_suis_003709_KKT15                                                                                                                            39.73%    passed     48.18%
2266  trypanosoma_vivax_002076_KKT15                                                                                                                           40.07%    failed      0.47%
2267  angomonas_deanei_010074_KKT15                                                                                                                            40.74%    passed     32.17%
2268  angomonas_deanei_011264_KKT15                                                                                                                            40.74%    passed     32.17%
2269  strigomonas_culicis_006652_KKT15                                                                                                                         40.74%    failed      0.68%
2270  strigomonas_culicis_008016_KKT15                                                                                                                         40.74%    failed      0.68%
2271  phytomonas_sp._004662_KKT15                                                                                                                              45.12%    failed      1.29%
2272  trypanosoma_grayi_008129_KKT15                                                                                                                           61.62%    passed      8.79%
2273  BODSAL002996_KKT15                                                                                                                                       31.65%    failed      0.01%
2274  bodo_saltans_008469_KKT15                                                                                                                                31.65%    failed      0.01%
2275  phytomonas_serpens_004520_KKT15                                                                                                                          46.13%    failed      0.00%
2276  herpetomonas_muscarum_002512_KKT15                                                                                                                       52.19%    passed     18.82%
2277  APISPI041242_KKT15                                                                                                                                       29.63%    passed     81.01%
2278  prokinetoplastina_phf-6_007282_KKT15                                                                                                                     29.63%    passed     81.01%
2279  PERSPE000505_KKT15                                                                                                                                       45.12%    failed      1.33%
2280  perkinsela_sp._004682_KKT15                                                                                                                              45.12%    failed      1.33%
2281  PAPANK034167_KKT15                                                                                                                                       30.64%    passed     17.66%
2282  prokinetoplastina_phm-4_038624_KKT15                                                                                                                     30.64%    passed     17.66%
2283  angomonas_deanei_009775_KKT15                                                                                                                            65.66%    passed     49.82%
2284  neobodo_designis_022545_KKT15                                                                                                                            59.26%    failed      0.02%
2285  herpetomonas_muscarum_007655_KKT15                                                                                                                       68.01%    passed      5.62%
WARNING: 341 sequences contain more than 50% gaps/ambiguity
****  TOTAL                                                                                                                                                    25.12%  537 sequences failed composition chi2 test (p-value<5%; df=19)
NOTE: HOMSAP004272_KOG0288 is identical to HOMSAP067051_KOG0288 but kept for subsequent analysis
NOTE: leishmania_infantum_005532_KKT15 is identical to leishmania_donovani_005140_KKT15 but kept for subsequent analysis
NOTE: leishmania_major_005449_KKT15 is identical to LEIMAJ005259_KKT15 but kept for subsequent analysis
NOTE: trypanosoma_brucei_002724_KKT15 is identical to TRYBRU007769_KKT15 but kept for subsequent analysis
NOTE: angomonas_deanei_011264_KKT15 is identical to angomonas_deanei_010074_KKT15 but kept for subsequent analysis
NOTE: strigomonas_culicis_008016_KKT15 is identical to strigomonas_culicis_006652_KKT15 but kept for subsequent analysis
NOTE: bodo_saltans_008469_KKT15 is identical to BODSAL002996_KKT15 but kept for subsequent analysis
NOTE: prokinetoplastina_phf-6_007282_KKT15 is identical to APISPI041242_KKT15 but kept for subsequent analysis
NOTE: perkinsela_sp._004682_KKT15 is identical to PERSPE000505_KKT15 but kept for subsequent analysis
NOTE: prokinetoplastina_phm-4_038624_KKT15 is identical to PAPANK034167_KKT15 but kept for subsequent analysis


Create initial parsimony tree by phylogenetic likelihood library (PLL)... 4.027 seconds
Measuring multi-threading efficiency up to 12 CPU cores
4 trees examined
Threads: 1 / Time: 13.330 sec / Speedup: 1.000 / Efficiency: 100% / LogL: -1207915
Threads: 2 / Time: 8.502 sec / Speedup: 1.568 / Efficiency: 78% / LogL: -1207915
Threads: 3 / Time: 6.754 sec / Speedup: 1.974 / Efficiency: 66% / LogL: -1207915
Threads: 4 / Time: 5.929 sec / Speedup: 2.248 / Efficiency: 56% / LogL: -1207915
Threads: 5 / Time: 5.324 sec / Speedup: 2.504 / Efficiency: 50% / LogL: -1207915
Threads: 6 / Time: 4.955 sec / Speedup: 2.690 / Efficiency: 45% / LogL: -1207915
BEST NUMBER OF THREADS: 5

Perform fast likelihood tree search using LG+G model...
Estimate model parameters (epsilon = 5.000)
Perform nearest neighbor interchange...
Estimate model parameters (epsilon = 1.000)
1. Initial log-likelihood: -883528.473
Optimal log-likelihood: -883528.365
Gamma shape alpha: 4.927
Parameters optimization took 1 rounds (2.526 sec)
Time for fast ML tree search: 75.186 seconds

NOTE: ModelFinder requires 1130 MB RAM!
ModelFinder will test up to 616 protein models (sample size: 297) ...
 No. Model         -LnL         df  AIC          AICc         BIC
  1  LG            895862.221   4567 1800858.441  43524970.441 1817727.716
  2  LG+G4         883528.424   4568 1776192.849  43518576.849 1793065.817
  3  LG+R2         886487.989   4569 1782113.979  43542773.979 1798990.641
  4  LG+R3         884299.308   4571 1777740.616  43574964.616 1794624.665
  5  LG+R4         883480.379   4573 1776106.757  43609910.757 1792998.194
WARNING: Log-likelihood -884716 of LG+R5 worse than LG+R4 -883480
  6  LG+R5         884716.352   4575 1778582.705  43648982.705 1795481.529
 16  LG+F+R4       882600.174   4592 1774384.347  43956496.347 1791345.965
 27  JTT+R4        898975.835   4573 1807097.670  43640901.670 1823989.107
 38  JTT+F+R4      898685.973   4592 1806555.946  43988667.946 1823517.564
 49  Q.pfam+R4     882429.892   4573 1774005.785  43607809.785 1790897.222
 60  Q.pfam+F+R4   881812.087   4592 1772808.174  43954920.174 1789769.792
 71  WAG+R4        888562.915   4573 1786271.829  43620075.829 1803163.266
 82  WAG+F+R4      886312.301   4592 1781808.602  43963920.602 1798770.220
Model LG+C20+R4 is alias for LG+POISSON+G+FMIX{C20pi1:1:0.0559910600,C20pi2:1:0.0514824870,C20pi3:1:0.0812922124,C20pi4:1:0.0721976867,C20pi5:1:0.0556718858,C20pi6:1:0.0331003080,C20pi7:1:0.0589501763,C20pi8:1:0.0263756889,C20pi9:1:0.0307584220,C20pi10:1:0.0376701125,C20pi11:1:0.0303058290,C20pi12:1:0.0808775576,C20pi13:1:0.0263349134,C20pi14:1:0.0579101455,C20pi15:1:0.0371248064,C20pi16:1:0.0586867766,C20pi17:1:0.0561479138,C20pi18:1:0.0349810886,C20pi19:1:0.0544937394,C20pi20:1:0.0596471901}+R4
WARNING: Both Gamma and FreeRate models were specified, continue with FreeRate model
 93  LG+C20+R4     893798.843   4573 1796743.686  43630547.686 1813635.123
Model LG+C20+F+R4 is alias for LG+POISSON+G+FMIX{C20pi1:1:0.0559910600,C20pi2:1:0.0514824870,C20pi3:1:0.0812922124,C20pi4:1:0.0721976867,C20pi5:1:0.0556718858,C20pi6:1:0.0331003080,C20pi7:1:0.0589501763,C20pi8:1:0.0263756889,C20pi9:1:0.0307584220,C20pi10:1:0.0376701125,C20pi11:1:0.0303058290,C20pi12:1:0.0808775576,C20pi13:1:0.0263349134,C20pi14:1:0.0579101455,C20pi15:1:0.0371248064,C20pi16:1:0.0586867766,C20pi17:1:0.0561479138,C20pi18:1:0.0349810886,C20pi19:1:0.0544937394,C20pi20:1:0.0596471901}+F+R4
WARNING: Both Gamma and FreeRate models were specified, continue with FreeRate model
104  LG+C20+F+R4   880176.581   4612 1769577.163  44319889.163 1786612.655
Model LG+C40+R4 is alias for LG+POISSON+G+FMIX{C40pi1:1:0.0223853788,C40pi2:1:0.0338891820,C40pi3:1:0.0577169375,C40pi4:1:0.0252416233,C40pi5:1:0.0108607921,C40pi6:1:0.0462373793,C40pi7:1:0.0102293175,C40pi8:1:0.0147523625,C40pi9:1:0.0143161352,C40pi10:1:0.0182302541,C40pi11:1:0.0204025079,C40pi12:1:0.0425505156,C40pi13:1:0.0248627269,C40pi14:1:0.0105892988,C40pi15:1:0.0188238725,C40pi16:1:0.0086663445,C40pi17:1:0.0148496147,C40pi18:1:0.0343037402,C40pi19:1:0.0225335203,C40pi20:1:0.0174068578,C40pi21:1:0.0112207827,C40pi22:1:0.0443532245,C40pi23:1:0.0392573370,C40pi24:1:0.0196756555,C40pi25:1:0.0287690328,C40pi26:1:0.0114441177,C40pi27:1:0.0112338740,C40pi28:1:0.0582694099,C40pi29:1:0.0444272279,C40pi30:1:0.0112010942,C40pi31:1:0.0145176111,C40pi32:1:0.0114629026,C40pi33:1:0.0239628061,C40pi34:1:0.0266266492,C40pi35:1:0.0481201159,C40pi36:1:0.0371147423,C40pi37:1:0.0160476688,C40pi38:1:0.0237249267,C40pi39:1:0.0235226203,C40pi40:1:0.0261998398}+R4
WARNING: Both Gamma and FreeRate models were specified, continue with FreeRate model
115  LG+C40+R4     890935.922   4573 1791017.843  43624821.843 1807909.280
Model LG+C40+F+R4 is alias for LG+POISSON+G+FMIX{C40pi1:1:0.0223853788,C40pi2:1:0.0338891820,C40pi3:1:0.0577169375,C40pi4:1:0.0252416233,C40pi5:1:0.0108607921,C40pi6:1:0.0462373793,C40pi7:1:0.0102293175,C40pi8:1:0.0147523625,C40pi9:1:0.0143161352,C40pi10:1:0.0182302541,C40pi11:1:0.0204025079,C40pi12:1:0.0425505156,C40pi13:1:0.0248627269,C40pi14:1:0.0105892988,C40pi15:1:0.0188238725,C40pi16:1:0.0086663445,C40pi17:1:0.0148496147,C40pi18:1:0.0343037402,C40pi19:1:0.0225335203,C40pi20:1:0.0174068578,C40pi21:1:0.0112207827,C40pi22:1:0.0443532245,C40pi23:1:0.0392573370,C40pi24:1:0.0196756555,C40pi25:1:0.0287690328,C40pi26:1:0.0114441177,C40pi27:1:0.0112338740,C40pi28:1:0.0582694099,C40pi29:1:0.0444272279,C40pi30:1:0.0112010942,C40pi31:1:0.0145176111,C40pi32:1:0.0114629026,C40pi33:1:0.0239628061,C40pi34:1:0.0266266492,C40pi35:1:0.0481201159,C40pi36:1:0.0371147423,C40pi37:1:0.0160476688,C40pi38:1:0.0237249267,C40pi39:1:0.0235226203,C40pi40:1:0.0261998398}+F+R4
WARNING: Both Gamma and FreeRate models were specified, continue with FreeRate model
126  LG+C40+F+R4   879882.003   4632 1769028.006  44689140.006 1786137.373
Model LG+C60+R4 is alias for LG+POISSON+G+FMIX{C60pi1:1:0.0169698865,C60pi2:1:0.0211683374,C60pi3:1:0.0276589079,C60pi4:1:0.0065675964,C60pi5:1:0.0141221416,C60pi6:1:0.0068774834,C60pi7:1:0.0146909701,C60pi8:1:0.0067225777,C60pi9:1:0.0018396660,C60pi10:1:0.0102547197,C60pi11:1:0.0230896163,C60pi12:1:0.0057941033,C60pi13:1:0.0125394534,C60pi14:1:0.0204526478,C60pi15:1:0.0070629602,C60pi16:1:0.0117982741,C60pi17:1:0.0068334668,C60pi18:1:0.0433775839,C60pi19:1:0.0318278731,C60pi20:1:0.0222546108,C60pi21:1:0.0102264969,C60pi22:1:0.0150545891,C60pi23:1:0.0134159878,C60pi24:1:0.0148552065,C60pi25:1:0.0239111516,C60pi26:1:0.0128776278,C60pi27:1:0.0222318842,C60pi28:1:0.0247444742,C60pi29:1:0.0214274810,C60pi30:1:0.0115001882,C60pi31:1:0.0076017389,C60pi32:1:0.0130258568,C60pi33:1:0.0093701965,C60pi34:1:0.0467194264,C60pi35:1:0.0441940314,C60pi36:1:0.0322263154,C60pi37:1:0.0402999891,C60pi38:1:0.0150234227,C60pi39:1:0.0104589903,C60pi40:1:0.0214742395,C60pi41:1:0.0154957836,C60pi42:1:0.0101789953,C60pi43:1:0.0227980379,C60pi44:1:0.0123204539,C60pi45:1:0.0066777583,C60pi46:1:0.0004150083,C60pi47:1:0.0344385130,C60pi48:1:0.0113663379,C60pi49:1:0.0127143049,C60pi50:1:0.0124323741,C60pi51:1:0.0262124415,C60pi52:1:0.0064994957,C60pi53:1:0.0103203293,C60pi54:1:0.0142463512,C60pi55:1:0.0215600067,C60pi56:1:0.0199150700,C60pi57:1:0.0038964200,C60pi58:1:0.0113448855,C60pi59:1:0.0128595846,C60pi60:1:0.0117656776}+R4
WARNING: Both Gamma and FreeRate models were specified, continue with FreeRate model
137  LG+C60+R4     887790.916   4573 1784727.833  43618531.833 1801619.270
Model LG+C60+F+R4 is alias for LG+POISSON+G+FMIX{C60pi1:1:0.0169698865,C60pi2:1:0.0211683374,C60pi3:1:0.0276589079,C60pi4:1:0.0065675964,C60pi5:1:0.0141221416,C60pi6:1:0.0068774834,C60pi7:1:0.0146909701,C60pi8:1:0.0067225777,C60pi9:1:0.0018396660,C60pi10:1:0.0102547197,C60pi11:1:0.0230896163,C60pi12:1:0.0057941033,C60pi13:1:0.0125394534,C60pi14:1:0.0204526478,C60pi15:1:0.0070629602,C60pi16:1:0.0117982741,C60pi17:1:0.0068334668,C60pi18:1:0.0433775839,C60pi19:1:0.0318278731,C60pi20:1:0.0222546108,C60pi21:1:0.0102264969,C60pi22:1:0.0150545891,C60pi23:1:0.0134159878,C60pi24:1:0.0148552065,C60pi25:1:0.0239111516,C60pi26:1:0.0128776278,C60pi27:1:0.0222318842,C60pi28:1:0.0247444742,C60pi29:1:0.0214274810,C60pi30:1:0.0115001882,C60pi31:1:0.0076017389,C60pi32:1:0.0130258568,C60pi33:1:0.0093701965,C60pi34:1:0.0467194264,C60pi35:1:0.0441940314,C60pi36:1:0.0322263154,C60pi37:1:0.0402999891,C60pi38:1:0.0150234227,C60pi39:1:0.0104589903,C60pi40:1:0.0214742395,C60pi41:1:0.0154957836,C60pi42:1:0.0101789953,C60pi43:1:0.0227980379,C60pi44:1:0.0123204539,C60pi45:1:0.0066777583,C60pi46:1:0.0004150083,C60pi47:1:0.0344385130,C60pi48:1:0.0113663379,C60pi49:1:0.0127143049,C60pi50:1:0.0124323741,C60pi51:1:0.0262124415,C60pi52:1:0.0064994957,C60pi53:1:0.0103203293,C60pi54:1:0.0142463512,C60pi55:1:0.0215600067,C60pi56:1:0.0199150700,C60pi57:1:0.0038964200,C60pi58:1:0.0113448855,C60pi59:1:0.0128595846,C60pi60:1:0.0117656776}+F+R4
WARNING: Both Gamma and FreeRate models were specified, continue with FreeRate model
148  LG+C60+F+R4   878622.432   4652 1766548.865  45058060.865 1783732.107
Model LG+C20+R+F+R4 is alias for LG+POISSON+G+FMIX{C20pi1:1:0.0559910600,C20pi2:1:0.0514824870,C20pi3:1:0.0812922124,C20pi4:1:0.0721976867,C20pi5:1:0.0556718858,C20pi6:1:0.0331003080,C20pi7:1:0.0589501763,C20pi8:1:0.0263756889,C20pi9:1:0.0307584220,C20pi10:1:0.0376701125,C20pi11:1:0.0303058290,C20pi12:1:0.0808775576,C20pi13:1:0.0263349134,C20pi14:1:0.0579101455,C20pi15:1:0.0371248064,C20pi16:1:0.0586867766,C20pi17:1:0.0561479138,C20pi18:1:0.0349810886,C20pi19:1:0.0544937394,C20pi20:1:0.0596471901}+R+F+R4
WARNING: Both Gamma and FreeRate models were specified, continue with FreeRate model
159  LG+C20+R+F+R4 880159.720   4612 1769543.441  44319855.441 1786578.933
Model LG+C20+R+F+F+R4 is alias for LG+POISSON+G+FMIX{C20pi1:1:0.0559910600,C20pi2:1:0.0514824870,C20pi3:1:0.0812922124,C20pi4:1:0.0721976867,C20pi5:1:0.0556718858,C20pi6:1:0.0331003080,C20pi7:1:0.0589501763,C20pi8:1:0.0263756889,C20pi9:1:0.0307584220,C20pi10:1:0.0376701125,C20pi11:1:0.0303058290,C20pi12:1:0.0808775576,C20pi13:1:0.0263349134,C20pi14:1:0.0579101455,C20pi15:1:0.0371248064,C20pi16:1:0.0586867766,C20pi17:1:0.0561479138,C20pi18:1:0.0349810886,C20pi19:1:0.0544937394,C20pi20:1:0.0596471901}+R+F+F+R4
WARNING: Both Gamma and FreeRate models were specified, continue with FreeRate model
170  LG+C20+R+F+F+R4 880159.720   4612 1769543.441  44319855.441 1786578.933
Model LG+C40+R+F+R4 is alias for LG+POISSON+G+FMIX{C40pi1:1:0.0223853788,C40pi2:1:0.0338891820,C40pi3:1:0.0577169375,C40pi4:1:0.0252416233,C40pi5:1:0.0108607921,C40pi6:1:0.0462373793,C40pi7:1:0.0102293175,C40pi8:1:0.0147523625,C40pi9:1:0.0143161352,C40pi10:1:0.0182302541,C40pi11:1:0.0204025079,C40pi12:1:0.0425505156,C40pi13:1:0.0248627269,C40pi14:1:0.0105892988,C40pi15:1:0.0188238725,C40pi16:1:0.0086663445,C40pi17:1:0.0148496147,C40pi18:1:0.0343037402,C40pi19:1:0.0225335203,C40pi20:1:0.0174068578,C40pi21:1:0.0112207827,C40pi22:1:0.0443532245,C40pi23:1:0.0392573370,C40pi24:1:0.0196756555,C40pi25:1:0.0287690328,C40pi26:1:0.0114441177,C40pi27:1:0.0112338740,C40pi28:1:0.0582694099,C40pi29:1:0.0444272279,C40pi30:1:0.0112010942,C40pi31:1:0.0145176111,C40pi32:1:0.0114629026,C40pi33:1:0.0239628061,C40pi34:1:0.0266266492,C40pi35:1:0.0481201159,C40pi36:1:0.0371147423,C40pi37:1:0.0160476688,C40pi38:1:0.0237249267,C40pi39:1:0.0235226203,C40pi40:1:0.0261998398}+R+F+R4
WARNING: Both Gamma and FreeRate models were specified, continue with FreeRate model
181  LG+C40+R+F+R4 879882.022   4632 1769028.044  44689140.044 1786137.412
Model LG+C40+R+F+F+R4 is alias for LG+POISSON+G+FMIX{C40pi1:1:0.0223853788,C40pi2:1:0.0338891820,C40pi3:1:0.0577169375,C40pi4:1:0.0252416233,C40pi5:1:0.0108607921,C40pi6:1:0.0462373793,C40pi7:1:0.0102293175,C40pi8:1:0.0147523625,C40pi9:1:0.0143161352,C40pi10:1:0.0182302541,C40pi11:1:0.0204025079,C40pi12:1:0.0425505156,C40pi13:1:0.0248627269,C40pi14:1:0.0105892988,C40pi15:1:0.0188238725,C40pi16:1:0.0086663445,C40pi17:1:0.0148496147,C40pi18:1:0.0343037402,C40pi19:1:0.0225335203,C40pi20:1:0.0174068578,C40pi21:1:0.0112207827,C40pi22:1:0.0443532245,C40pi23:1:0.0392573370,C40pi24:1:0.0196756555,C40pi25:1:0.0287690328,C40pi26:1:0.0114441177,C40pi27:1:0.0112338740,C40pi28:1:0.0582694099,C40pi29:1:0.0444272279,C40pi30:1:0.0112010942,C40pi31:1:0.0145176111,C40pi32:1:0.0114629026,C40pi33:1:0.0239628061,C40pi34:1:0.0266266492,C40pi35:1:0.0481201159,C40pi36:1:0.0371147423,C40pi37:1:0.0160476688,C40pi38:1:0.0237249267,C40pi39:1:0.0235226203,C40pi40:1:0.0261998398}+R+F+F+R4
WARNING: Both Gamma and FreeRate models were specified, continue with FreeRate model
192  LG+C40+R+F+F+R4 879882.022   4632 1769028.044  44689140.044 1786137.412
Model LG+C60+R+F+R4 is alias for LG+POISSON+G+FMIX{C60pi1:1:0.0169698865,C60pi2:1:0.0211683374,C60pi3:1:0.0276589079,C60pi4:1:0.0065675964,C60pi5:1:0.0141221416,C60pi6:1:0.0068774834,C60pi7:1:0.0146909701,C60pi8:1:0.0067225777,C60pi9:1:0.0018396660,C60pi10:1:0.0102547197,C60pi11:1:0.0230896163,C60pi12:1:0.0057941033,C60pi13:1:0.0125394534,C60pi14:1:0.0204526478,C60pi15:1:0.0070629602,C60pi16:1:0.0117982741,C60pi17:1:0.0068334668,C60pi18:1:0.0433775839,C60pi19:1:0.0318278731,C60pi20:1:0.0222546108,C60pi21:1:0.0102264969,C60pi22:1:0.0150545891,C60pi23:1:0.0134159878,C60pi24:1:0.0148552065,C60pi25:1:0.0239111516,C60pi26:1:0.0128776278,C60pi27:1:0.0222318842,C60pi28:1:0.0247444742,C60pi29:1:0.0214274810,C60pi30:1:0.0115001882,C60pi31:1:0.0076017389,C60pi32:1:0.0130258568,C60pi33:1:0.0093701965,C60pi34:1:0.0467194264,C60pi35:1:0.0441940314,C60pi36:1:0.0322263154,C60pi37:1:0.0402999891,C60pi38:1:0.0150234227,C60pi39:1:0.0104589903,C60pi40:1:0.0214742395,C60pi41:1:0.0154957836,C60pi42:1:0.0101789953,C60pi43:1:0.0227980379,C60pi44:1:0.0123204539,C60pi45:1:0.0066777583,C60pi46:1:0.0004150083,C60pi47:1:0.0344385130,C60pi48:1:0.0113663379,C60pi49:1:0.0127143049,C60pi50:1:0.0124323741,C60pi51:1:0.0262124415,C60pi52:1:0.0064994957,C60pi53:1:0.0103203293,C60pi54:1:0.0142463512,C60pi55:1:0.0215600067,C60pi56:1:0.0199150700,C60pi57:1:0.0038964200,C60pi58:1:0.0113448855,C60pi59:1:0.0128595846,C60pi60:1:0.0117656776}+R+F+R4
WARNING: Both Gamma and FreeRate models were specified, continue with FreeRate model
203  LG+C60+R+F+R4 878622.393   4652 1766548.786  45058060.786 1783732.028
Model LG+C60+R+F+F+R4 is alias for LG+POISSON+G+FMIX{C60pi1:1:0.0169698865,C60pi2:1:0.0211683374,C60pi3:1:0.0276589079,C60pi4:1:0.0065675964,C60pi5:1:0.0141221416,C60pi6:1:0.0068774834,C60pi7:1:0.0146909701,C60pi8:1:0.0067225777,C60pi9:1:0.0018396660,C60pi10:1:0.0102547197,C60pi11:1:0.0230896163,C60pi12:1:0.0057941033,C60pi13:1:0.0125394534,C60pi14:1:0.0204526478,C60pi15:1:0.0070629602,C60pi16:1:0.0117982741,C60pi17:1:0.0068334668,C60pi18:1:0.0433775839,C60pi19:1:0.0318278731,C60pi20:1:0.0222546108,C60pi21:1:0.0102264969,C60pi22:1:0.0150545891,C60pi23:1:0.0134159878,C60pi24:1:0.0148552065,C60pi25:1:0.0239111516,C60pi26:1:0.0128776278,C60pi27:1:0.0222318842,C60pi28:1:0.0247444742,C60pi29:1:0.0214274810,C60pi30:1:0.0115001882,C60pi31:1:0.0076017389,C60pi32:1:0.0130258568,C60pi33:1:0.0093701965,C60pi34:1:0.0467194264,C60pi35:1:0.0441940314,C60pi36:1:0.0322263154,C60pi37:1:0.0402999891,C60pi38:1:0.0150234227,C60pi39:1:0.0104589903,C60pi40:1:0.0214742395,C60pi41:1:0.0154957836,C60pi42:1:0.0101789953,C60pi43:1:0.0227980379,C60pi44:1:0.0123204539,C60pi45:1:0.0066777583,C60pi46:1:0.0004150083,C60pi47:1:0.0344385130,C60pi48:1:0.0113663379,C60pi49:1:0.0127143049,C60pi50:1:0.0124323741,C60pi51:1:0.0262124415,C60pi52:1:0.0064994957,C60pi53:1:0.0103203293,C60pi54:1:0.0142463512,C60pi55:1:0.0215600067,C60pi56:1:0.0199150700,C60pi57:1:0.0038964200,C60pi58:1:0.0113448855,C60pi59:1:0.0128595846,C60pi60:1:0.0117656776}+R+F+F+R4
WARNING: Both Gamma and FreeRate models were specified, continue with FreeRate model
214  LG+C60+R+F+F+R4 878622.371   4652 1766548.742  45058060.742 1783731.984
Model WAG+C20+R4 is alias for WAG+POISSON+G+FMIX{C20pi1:1:0.0559910600,C20pi2:1:0.0514824870,C20pi3:1:0.0812922124,C20pi4:1:0.0721976867,C20pi5:1:0.0556718858,C20pi6:1:0.0331003080,C20pi7:1:0.0589501763,C20pi8:1:0.0263756889,C20pi9:1:0.0307584220,C20pi10:1:0.0376701125,C20pi11:1:0.0303058290,C20pi12:1:0.0808775576,C20pi13:1:0.0263349134,C20pi14:1:0.0579101455,C20pi15:1:0.0371248064,C20pi16:1:0.0586867766,C20pi17:1:0.0561479138,C20pi18:1:0.0349810886,C20pi19:1:0.0544937394,C20pi20:1:0.0596471901}+R4
WARNING: Both Gamma and FreeRate models were specified, continue with FreeRate model
225  WAG+C20+R4    895809.256   4573 1800764.511  43634568.511 1817655.949
Model WAG+C20+F+R4 is alias for WAG+POISSON+G+FMIX{C20pi1:1:0.0559910600,C20pi2:1:0.0514824870,C20pi3:1:0.0812922124,C20pi4:1:0.0721976867,C20pi5:1:0.0556718858,C20pi6:1:0.0331003080,C20pi7:1:0.0589501763,C20pi8:1:0.0263756889,C20pi9:1:0.0307584220,C20pi10:1:0.0376701125,C20pi11:1:0.0303058290,C20pi12:1:0.0808775576,C20pi13:1:0.0263349134,C20pi14:1:0.0579101455,C20pi15:1:0.0371248064,C20pi16:1:0.0586867766,C20pi17:1:0.0561479138,C20pi18:1:0.0349810886,C20pi19:1:0.0544937394,C20pi20:1:0.0596471901}+F+R4
WARNING: Both Gamma and FreeRate models were specified, continue with FreeRate model
236  WAG+C20+F+R4  881810.125   4612 1772844.250  44323156.250 1789879.742
Model WAG+C40+R4 is alias for WAG+POISSON+G+FMIX{C40pi1:1:0.0223853788,C40pi2:1:0.0338891820,C40pi3:1:0.0577169375,C40pi4:1:0.0252416233,C40pi5:1:0.0108607921,C40pi6:1:0.0462373793,C40pi7:1:0.0102293175,C40pi8:1:0.0147523625,C40pi9:1:0.0143161352,C40pi10:1:0.0182302541,C40pi11:1:0.0204025079,C40pi12:1:0.0425505156,C40pi13:1:0.0248627269,C40pi14:1:0.0105892988,C40pi15:1:0.0188238725,C40pi16:1:0.0086663445,C40pi17:1:0.0148496147,C40pi18:1:0.0343037402,C40pi19:1:0.0225335203,C40pi20:1:0.0174068578,C40pi21:1:0.0112207827,C40pi22:1:0.0443532245,C40pi23:1:0.0392573370,C40pi24:1:0.0196756555,C40pi25:1:0.0287690328,C40pi26:1:0.0114441177,C40pi27:1:0.0112338740,C40pi28:1:0.0582694099,C40pi29:1:0.0444272279,C40pi30:1:0.0112010942,C40pi31:1:0.0145176111,C40pi32:1:0.0114629026,C40pi33:1:0.0239628061,C40pi34:1:0.0266266492,C40pi35:1:0.0481201159,C40pi36:1:0.0371147423,C40pi37:1:0.0160476688,C40pi38:1:0.0237249267,C40pi39:1:0.0235226203,C40pi40:1:0.0261998398}+R4
WARNING: Both Gamma and FreeRate models were specified, continue with FreeRate model
247  WAG+C40+R4    892833.516   4573 1794813.033  43628617.033 1811704.470
Model WAG+C40+F+R4 is alias for WAG+POISSON+G+FMIX{C40pi1:1:0.0223853788,C40pi2:1:0.0338891820,C40pi3:1:0.0577169375,C40pi4:1:0.0252416233,C40pi5:1:0.0108607921,C40pi6:1:0.0462373793,C40pi7:1:0.0102293175,C40pi8:1:0.0147523625,C40pi9:1:0.0143161352,C40pi10:1:0.0182302541,C40pi11:1:0.0204025079,C40pi12:1:0.0425505156,C40pi13:1:0.0248627269,C40pi14:1:0.0105892988,C40pi15:1:0.0188238725,C40pi16:1:0.0086663445,C40pi17:1:0.0148496147,C40pi18:1:0.0343037402,C40pi19:1:0.0225335203,C40pi20:1:0.0174068578,C40pi21:1:0.0112207827,C40pi22:1:0.0443532245,C40pi23:1:0.0392573370,C40pi24:1:0.0196756555,C40pi25:1:0.0287690328,C40pi26:1:0.0114441177,C40pi27:1:0.0112338740,C40pi28:1:0.0582694099,C40pi29:1:0.0444272279,C40pi30:1:0.0112010942,C40pi31:1:0.0145176111,C40pi32:1:0.0114629026,C40pi33:1:0.0239628061,C40pi34:1:0.0266266492,C40pi35:1:0.0481201159,C40pi36:1:0.0371147423,C40pi37:1:0.0160476688,C40pi38:1:0.0237249267,C40pi39:1:0.0235226203,C40pi40:1:0.0261998398}+F+R4
WARNING: Both Gamma and FreeRate models were specified, continue with FreeRate model
258  WAG+C40+F+R4  881237.990   4632 1771739.979  44691851.979 1788849.346
Model WAG+C60+R4 is alias for WAG+POISSON+G+FMIX{C60pi1:1:0.0169698865,C60pi2:1:0.0211683374,C60pi3:1:0.0276589079,C60pi4:1:0.0065675964,C60pi5:1:0.0141221416,C60pi6:1:0.0068774834,C60pi7:1:0.0146909701,C60pi8:1:0.0067225777,C60pi9:1:0.0018396660,C60pi10:1:0.0102547197,C60pi11:1:0.0230896163,C60pi12:1:0.0057941033,C60pi13:1:0.0125394534,C60pi14:1:0.0204526478,C60pi15:1:0.0070629602,C60pi16:1:0.0117982741,C60pi17:1:0.0068334668,C60pi18:1:0.0433775839,C60pi19:1:0.0318278731,C60pi20:1:0.0222546108,C60pi21:1:0.0102264969,C60pi22:1:0.0150545891,C60pi23:1:0.0134159878,C60pi24:1:0.0148552065,C60pi25:1:0.0239111516,C60pi26:1:0.0128776278,C60pi27:1:0.0222318842,C60pi28:1:0.0247444742,C60pi29:1:0.0214274810,C60pi30:1:0.0115001882,C60pi31:1:0.0076017389,C60pi32:1:0.0130258568,C60pi33:1:0.0093701965,C60pi34:1:0.0467194264,C60pi35:1:0.0441940314,C60pi36:1:0.0322263154,C60pi37:1:0.0402999891,C60pi38:1:0.0150234227,C60pi39:1:0.0104589903,C60pi40:1:0.0214742395,C60pi41:1:0.0154957836,C60pi42:1:0.0101789953,C60pi43:1:0.0227980379,C60pi44:1:0.0123204539,C60pi45:1:0.0066777583,C60pi46:1:0.0004150083,C60pi47:1:0.0344385130,C60pi48:1:0.0113663379,C60pi49:1:0.0127143049,C60pi50:1:0.0124323741,C60pi51:1:0.0262124415,C60pi52:1:0.0064994957,C60pi53:1:0.0103203293,C60pi54:1:0.0142463512,C60pi55:1:0.0215600067,C60pi56:1:0.0199150700,C60pi57:1:0.0038964200,C60pi58:1:0.0113448855,C60pi59:1:0.0128595846,C60pi60:1:0.0117656776}+R4
WARNING: Both Gamma and FreeRate models were specified, continue with FreeRate model
269  WAG+C60+R4    890010.777   4573 1789167.554  43622971.554 1806058.991
Model WAG+C60+F+R4 is alias for WAG+POISSON+G+FMIX{C60pi1:1:0.0169698865,C60pi2:1:0.0211683374,C60pi3:1:0.0276589079,C60pi4:1:0.0065675964,C60pi5:1:0.0141221416,C60pi6:1:0.0068774834,C60pi7:1:0.0146909701,C60pi8:1:0.0067225777,C60pi9:1:0.0018396660,C60pi10:1:0.0102547197,C60pi11:1:0.0230896163,C60pi12:1:0.0057941033,C60pi13:1:0.0125394534,C60pi14:1:0.0204526478,C60pi15:1:0.0070629602,C60pi16:1:0.0117982741,C60pi17:1:0.0068334668,C60pi18:1:0.0433775839,C60pi19:1:0.0318278731,C60pi20:1:0.0222546108,C60pi21:1:0.0102264969,C60pi22:1:0.0150545891,C60pi23:1:0.0134159878,C60pi24:1:0.0148552065,C60pi25:1:0.0239111516,C60pi26:1:0.0128776278,C60pi27:1:0.0222318842,C60pi28:1:0.0247444742,C60pi29:1:0.0214274810,C60pi30:1:0.0115001882,C60pi31:1:0.0076017389,C60pi32:1:0.0130258568,C60pi33:1:0.0093701965,C60pi34:1:0.0467194264,C60pi35:1:0.0441940314,C60pi36:1:0.0322263154,C60pi37:1:0.0402999891,C60pi38:1:0.0150234227,C60pi39:1:0.0104589903,C60pi40:1:0.0214742395,C60pi41:1:0.0154957836,C60pi42:1:0.0101789953,C60pi43:1:0.0227980379,C60pi44:1:0.0123204539,C60pi45:1:0.0066777583,C60pi46:1:0.0004150083,C60pi47:1:0.0344385130,C60pi48:1:0.0113663379,C60pi49:1:0.0127143049,C60pi50:1:0.0124323741,C60pi51:1:0.0262124415,C60pi52:1:0.0064994957,C60pi53:1:0.0103203293,C60pi54:1:0.0142463512,C60pi55:1:0.0215600067,C60pi56:1:0.0199150700,C60pi57:1:0.0038964200,C60pi58:1:0.0113448855,C60pi59:1:0.0128595846,C60pi60:1:0.0117656776}+F+R4
WARNING: Both Gamma and FreeRate models were specified, continue with FreeRate model
280  WAG+C60+F+R4  879991.227   4652 1769286.455  45060798.455 1786469.697
Model WAG+C20+R+F+R4 is alias for WAG+POISSON+G+FMIX{C20pi1:1:0.0559910600,C20pi2:1:0.0514824870,C20pi3:1:0.0812922124,C20pi4:1:0.0721976867,C20pi5:1:0.0556718858,C20pi6:1:0.0331003080,C20pi7:1:0.0589501763,C20pi8:1:0.0263756889,C20pi9:1:0.0307584220,C20pi10:1:0.0376701125,C20pi11:1:0.0303058290,C20pi12:1:0.0808775576,C20pi13:1:0.0263349134,C20pi14:1:0.0579101455,C20pi15:1:0.0371248064,C20pi16:1:0.0586867766,C20pi17:1:0.0561479138,C20pi18:1:0.0349810886,C20pi19:1:0.0544937394,C20pi20:1:0.0596471901}+R+F+R4
WARNING: Both Gamma and FreeRate models were specified, continue with FreeRate model
291  WAG+C20+R+F+R4 881810.125   4612 1772844.250  44323156.250 1789879.742
Model WAG+C20+R+F+F+R4 is alias for WAG+POISSON+G+FMIX{C20pi1:1:0.0559910600,C20pi2:1:0.0514824870,C20pi3:1:0.0812922124,C20pi4:1:0.0721976867,C20pi5:1:0.0556718858,C20pi6:1:0.0331003080,C20pi7:1:0.0589501763,C20pi8:1:0.0263756889,C20pi9:1:0.0307584220,C20pi10:1:0.0376701125,C20pi11:1:0.0303058290,C20pi12:1:0.0808775576,C20pi13:1:0.0263349134,C20pi14:1:0.0579101455,C20pi15:1:0.0371248064,C20pi16:1:0.0586867766,C20pi17:1:0.0561479138,C20pi18:1:0.0349810886,C20pi19:1:0.0544937394,C20pi20:1:0.0596471901}+R+F+F+R4
WARNING: Both Gamma and FreeRate models were specified, continue with FreeRate model
302  WAG+C20+R+F+F+R4 881810.125   4612 1772844.250  44323156.250 1789879.742
Model WAG+C40+R+F+R4 is alias for WAG+POISSON+G+FMIX{C40pi1:1:0.0223853788,C40pi2:1:0.0338891820,C40pi3:1:0.0577169375,C40pi4:1:0.0252416233,C40pi5:1:0.0108607921,C40pi6:1:0.0462373793,C40pi7:1:0.0102293175,C40pi8:1:0.0147523625,C40pi9:1:0.0143161352,C40pi10:1:0.0182302541,C40pi11:1:0.0204025079,C40pi12:1:0.0425505156,C40pi13:1:0.0248627269,C40pi14:1:0.0105892988,C40pi15:1:0.0188238725,C40pi16:1:0.0086663445,C40pi17:1:0.0148496147,C40pi18:1:0.0343037402,C40pi19:1:0.0225335203,C40pi20:1:0.0174068578,C40pi21:1:0.0112207827,C40pi22:1:0.0443532245,C40pi23:1:0.0392573370,C40pi24:1:0.0196756555,C40pi25:1:0.0287690328,C40pi26:1:0.0114441177,C40pi27:1:0.0112338740,C40pi28:1:0.0582694099,C40pi29:1:0.0444272279,C40pi30:1:0.0112010942,C40pi31:1:0.0145176111,C40pi32:1:0.0114629026,C40pi33:1:0.0239628061,C40pi34:1:0.0266266492,C40pi35:1:0.0481201159,C40pi36:1:0.0371147423,C40pi37:1:0.0160476688,C40pi38:1:0.0237249267,C40pi39:1:0.0235226203,C40pi40:1:0.0261998398}+R+F+R4
WARNING: Both Gamma and FreeRate models were specified, continue with FreeRate model
313  WAG+C40+R+F+R4 881237.990   4632 1771739.979  44691851.979 1788849.346
Model WAG+C40+R+F+F+R4 is alias for WAG+POISSON+G+FMIX{C40pi1:1:0.0223853788,C40pi2:1:0.0338891820,C40pi3:1:0.0577169375,C40pi4:1:0.0252416233,C40pi5:1:0.0108607921,C40pi6:1:0.0462373793,C40pi7:1:0.0102293175,C40pi8:1:0.0147523625,C40pi9:1:0.0143161352,C40pi10:1:0.0182302541,C40pi11:1:0.0204025079,C40pi12:1:0.0425505156,C40pi13:1:0.0248627269,C40pi14:1:0.0105892988,C40pi15:1:0.0188238725,C40pi16:1:0.0086663445,C40pi17:1:0.0148496147,C40pi18:1:0.0343037402,C40pi19:1:0.0225335203,C40pi20:1:0.0174068578,C40pi21:1:0.0112207827,C40pi22:1:0.0443532245,C40pi23:1:0.0392573370,C40pi24:1:0.0196756555,C40pi25:1:0.0287690328,C40pi26:1:0.0114441177,C40pi27:1:0.0112338740,C40pi28:1:0.0582694099,C40pi29:1:0.0444272279,C40pi30:1:0.0112010942,C40pi31:1:0.0145176111,C40pi32:1:0.0114629026,C40pi33:1:0.0239628061,C40pi34:1:0.0266266492,C40pi35:1:0.0481201159,C40pi36:1:0.0371147423,C40pi37:1:0.0160476688,C40pi38:1:0.0237249267,C40pi39:1:0.0235226203,C40pi40:1:0.0261998398}+R+F+F+R4
WARNING: Both Gamma and FreeRate models were specified, continue with FreeRate model
324  WAG+C40+R+F+F+R4 881237.990   4632 1771739.979  44691851.979 1788849.346
Model WAG+C60+R+F+R4 is alias for WAG+POISSON+G+FMIX{C60pi1:1:0.0169698865,C60pi2:1:0.0211683374,C60pi3:1:0.0276589079,C60pi4:1:0.0065675964,C60pi5:1:0.0141221416,C60pi6:1:0.0068774834,C60pi7:1:0.0146909701,C60pi8:1:0.0067225777,C60pi9:1:0.0018396660,C60pi10:1:0.0102547197,C60pi11:1:0.0230896163,C60pi12:1:0.0057941033,C60pi13:1:0.0125394534,C60pi14:1:0.0204526478,C60pi15:1:0.0070629602,C60pi16:1:0.0117982741,C60pi17:1:0.0068334668,C60pi18:1:0.0433775839,C60pi19:1:0.0318278731,C60pi20:1:0.0222546108,C60pi21:1:0.0102264969,C60pi22:1:0.0150545891,C60pi23:1:0.0134159878,C60pi24:1:0.0148552065,C60pi25:1:0.0239111516,C60pi26:1:0.0128776278,C60pi27:1:0.0222318842,C60pi28:1:0.0247444742,C60pi29:1:0.0214274810,C60pi30:1:0.0115001882,C60pi31:1:0.0076017389,C60pi32:1:0.0130258568,C60pi33:1:0.0093701965,C60pi34:1:0.0467194264,C60pi35:1:0.0441940314,C60pi36:1:0.0322263154,C60pi37:1:0.0402999891,C60pi38:1:0.0150234227,C60pi39:1:0.0104589903,C60pi40:1:0.0214742395,C60pi41:1:0.0154957836,C60pi42:1:0.0101789953,C60pi43:1:0.0227980379,C60pi44:1:0.0123204539,C60pi45:1:0.0066777583,C60pi46:1:0.0004150083,C60pi47:1:0.0344385130,C60pi48:1:0.0113663379,C60pi49:1:0.0127143049,C60pi50:1:0.0124323741,C60pi51:1:0.0262124415,C60pi52:1:0.0064994957,C60pi53:1:0.0103203293,C60pi54:1:0.0142463512,C60pi55:1:0.0215600067,C60pi56:1:0.0199150700,C60pi57:1:0.0038964200,C60pi58:1:0.0113448855,C60pi59:1:0.0128595846,C60pi60:1:0.0117656776}+R+F+R4
WARNING: Both Gamma and FreeRate models were specified, continue with FreeRate model
335  WAG+C60+R+F+R4 879991.227   4652 1769286.455  45060798.455 1786469.697
Model WAG+C60+R+F+F+R4 is alias for WAG+POISSON+G+FMIX{C60pi1:1:0.0169698865,C60pi2:1:0.0211683374,C60pi3:1:0.0276589079,C60pi4:1:0.0065675964,C60pi5:1:0.0141221416,C60pi6:1:0.0068774834,C60pi7:1:0.0146909701,C60pi8:1:0.0067225777,C60pi9:1:0.0018396660,C60pi10:1:0.0102547197,C60pi11:1:0.0230896163,C60pi12:1:0.0057941033,C60pi13:1:0.0125394534,C60pi14:1:0.0204526478,C60pi15:1:0.0070629602,C60pi16:1:0.0117982741,C60pi17:1:0.0068334668,C60pi18:1:0.0433775839,C60pi19:1:0.0318278731,C60pi20:1:0.0222546108,C60pi21:1:0.0102264969,C60pi22:1:0.0150545891,C60pi23:1:0.0134159878,C60pi24:1:0.0148552065,C60pi25:1:0.0239111516,C60pi26:1:0.0128776278,C60pi27:1:0.0222318842,C60pi28:1:0.0247444742,C60pi29:1:0.0214274810,C60pi30:1:0.0115001882,C60pi31:1:0.0076017389,C60pi32:1:0.0130258568,C60pi33:1:0.0093701965,C60pi34:1:0.0467194264,C60pi35:1:0.0441940314,C60pi36:1:0.0322263154,C60pi37:1:0.0402999891,C60pi38:1:0.0150234227,C60pi39:1:0.0104589903,C60pi40:1:0.0214742395,C60pi41:1:0.0154957836,C60pi42:1:0.0101789953,C60pi43:1:0.0227980379,C60pi44:1:0.0123204539,C60pi45:1:0.0066777583,C60pi46:1:0.0004150083,C60pi47:1:0.0344385130,C60pi48:1:0.0113663379,C60pi49:1:0.0127143049,C60pi50:1:0.0124323741,C60pi51:1:0.0262124415,C60pi52:1:0.0064994957,C60pi53:1:0.0103203293,C60pi54:1:0.0142463512,C60pi55:1:0.0215600067,C60pi56:1:0.0199150700,C60pi57:1:0.0038964200,C60pi58:1:0.0113448855,C60pi59:1:0.0128595846,C60pi60:1:0.0117656776}+R+F+F+R4
WARNING: Both Gamma and FreeRate models were specified, continue with FreeRate model
346  WAG+C60+R+F+F+R4 879991.227   4652 1769286.455  45060798.455 1786469.697
Model JTT+C20+R4 is alias for JTT+POISSON+G+FMIX{C20pi1:1:0.0559910600,C20pi2:1:0.0514824870,C20pi3:1:0.0812922124,C20pi4:1:0.0721976867,C20pi5:1:0.0556718858,C20pi6:1:0.0331003080,C20pi7:1:0.0589501763,C20pi8:1:0.0263756889,C20pi9:1:0.0307584220,C20pi10:1:0.0376701125,C20pi11:1:0.0303058290,C20pi12:1:0.0808775576,C20pi13:1:0.0263349134,C20pi14:1:0.0579101455,C20pi15:1:0.0371248064,C20pi16:1:0.0586867766,C20pi17:1:0.0561479138,C20pi18:1:0.0349810886,C20pi19:1:0.0544937394,C20pi20:1:0.0596471901}+R4
WARNING: Both Gamma and FreeRate models were specified, continue with FreeRate model
NOTE: 3.028 seconds to dump checkpoint file, increase to 61.000
357  JTT+C20+R4    902798.491   4573 1814742.982  43648546.982 1831634.419
Model JTT+C20+F+R4 is alias for JTT+POISSON+G+FMIX{C20pi1:1:0.0559910600,C20pi2:1:0.0514824870,C20pi3:1:0.0812922124,C20pi4:1:0.0721976867,C20pi5:1:0.0556718858,C20pi6:1:0.0331003080,C20pi7:1:0.0589501763,C20pi8:1:0.0263756889,C20pi9:1:0.0307584220,C20pi10:1:0.0376701125,C20pi11:1:0.0303058290,C20pi12:1:0.0808775576,C20pi13:1:0.0263349134,C20pi14:1:0.0579101455,C20pi15:1:0.0371248064,C20pi16:1:0.0586867766,C20pi17:1:0.0561479138,C20pi18:1:0.0349810886,C20pi19:1:0.0544937394,C20pi20:1:0.0596471901}+F+R4
WARNING: Both Gamma and FreeRate models were specified, continue with FreeRate model
368  JTT+C20+F+R4  891809.294   4612 1792842.588  44343154.588 1809878.081
Model JTT+C40+R4 is alias for JTT+POISSON+G+FMIX{C40pi1:1:0.0223853788,C40pi2:1:0.0338891820,C40pi3:1:0.0577169375,C40pi4:1:0.0252416233,C40pi5:1:0.0108607921,C40pi6:1:0.0462373793,C40pi7:1:0.0102293175,C40pi8:1:0.0147523625,C40pi9:1:0.0143161352,C40pi10:1:0.0182302541,C40pi11:1:0.0204025079,C40pi12:1:0.0425505156,C40pi13:1:0.0248627269,C40pi14:1:0.0105892988,C40pi15:1:0.0188238725,C40pi16:1:0.0086663445,C40pi17:1:0.0148496147,C40pi18:1:0.0343037402,C40pi19:1:0.0225335203,C40pi20:1:0.0174068578,C40pi21:1:0.0112207827,C40pi22:1:0.0443532245,C40pi23:1:0.0392573370,C40pi24:1:0.0196756555,C40pi25:1:0.0287690328,C40pi26:1:0.0114441177,C40pi27:1:0.0112338740,C40pi28:1:0.0582694099,C40pi29:1:0.0444272279,C40pi30:1:0.0112010942,C40pi31:1:0.0145176111,C40pi32:1:0.0114629026,C40pi33:1:0.0239628061,C40pi34:1:0.0266266492,C40pi35:1:0.0481201159,C40pi36:1:0.0371147423,C40pi37:1:0.0160476688,C40pi38:1:0.0237249267,C40pi39:1:0.0235226203,C40pi40:1:0.0261998398}+R4
WARNING: Both Gamma and FreeRate models were specified, continue with FreeRate model
NOTE: 3.069 seconds to dump checkpoint file, increase to 62.000
379  JTT+C40+R4    899440.045   4573 1808026.089  43641830.089 1824917.526
Model JTT+C40+F+R4 is alias for JTT+POISSON+G+FMIX{C40pi1:1:0.0223853788,C40pi2:1:0.0338891820,C40pi3:1:0.0577169375,C40pi4:1:0.0252416233,C40pi5:1:0.0108607921,C40pi6:1:0.0462373793,C40pi7:1:0.0102293175,C40pi8:1:0.0147523625,C40pi9:1:0.0143161352,C40pi10:1:0.0182302541,C40pi11:1:0.0204025079,C40pi12:1:0.0425505156,C40pi13:1:0.0248627269,C40pi14:1:0.0105892988,C40pi15:1:0.0188238725,C40pi16:1:0.0086663445,C40pi17:1:0.0148496147,C40pi18:1:0.0343037402,C40pi19:1:0.0225335203,C40pi20:1:0.0174068578,C40pi21:1:0.0112207827,C40pi22:1:0.0443532245,C40pi23:1:0.0392573370,C40pi24:1:0.0196756555,C40pi25:1:0.0287690328,C40pi26:1:0.0114441177,C40pi27:1:0.0112338740,C40pi28:1:0.0582694099,C40pi29:1:0.0444272279,C40pi30:1:0.0112010942,C40pi31:1:0.0145176111,C40pi32:1:0.0114629026,C40pi33:1:0.0239628061,C40pi34:1:0.0266266492,C40pi35:1:0.0481201159,C40pi36:1:0.0371147423,C40pi37:1:0.0160476688,C40pi38:1:0.0237249267,C40pi39:1:0.0235226203,C40pi40:1:0.0261998398}+F+R4
WARNING: Both Gamma and FreeRate models were specified, continue with FreeRate model
NOTE: 3.156 seconds to dump checkpoint file, increase to 64.000
390  JTT+C40+F+R4  891231.914   4632 1791727.828  44711839.828 1808837.195
Model JTT+C60+R4 is alias for JTT+POISSON+G+FMIX{C60pi1:1:0.0169698865,C60pi2:1:0.0211683374,C60pi3:1:0.0276589079,C60pi4:1:0.0065675964,C60pi5:1:0.0141221416,C60pi6:1:0.0068774834,C60pi7:1:0.0146909701,C60pi8:1:0.0067225777,C60pi9:1:0.0018396660,C60pi10:1:0.0102547197,C60pi11:1:0.0230896163,C60pi12:1:0.0057941033,C60pi13:1:0.0125394534,C60pi14:1:0.0204526478,C60pi15:1:0.0070629602,C60pi16:1:0.0117982741,C60pi17:1:0.0068334668,C60pi18:1:0.0433775839,C60pi19:1:0.0318278731,C60pi20:1:0.0222546108,C60pi21:1:0.0102264969,C60pi22:1:0.0150545891,C60pi23:1:0.0134159878,C60pi24:1:0.0148552065,C60pi25:1:0.0239111516,C60pi26:1:0.0128776278,C60pi27:1:0.0222318842,C60pi28:1:0.0247444742,C60pi29:1:0.0214274810,C60pi30:1:0.0115001882,C60pi31:1:0.0076017389,C60pi32:1:0.0130258568,C60pi33:1:0.0093701965,C60pi34:1:0.0467194264,C60pi35:1:0.0441940314,C60pi36:1:0.0322263154,C60pi37:1:0.0402999891,C60pi38:1:0.0150234227,C60pi39:1:0.0104589903,C60pi40:1:0.0214742395,C60pi41:1:0.0154957836,C60pi42:1:0.0101789953,C60pi43:1:0.0227980379,C60pi44:1:0.0123204539,C60pi45:1:0.0066777583,C60pi46:1:0.0004150083,C60pi47:1:0.0344385130,C60pi48:1:0.0113663379,C60pi49:1:0.0127143049,C60pi50:1:0.0124323741,C60pi51:1:0.0262124415,C60pi52:1:0.0064994957,C60pi53:1:0.0103203293,C60pi54:1:0.0142463512,C60pi55:1:0.0215600067,C60pi56:1:0.0199150700,C60pi57:1:0.0038964200,C60pi58:1:0.0113448855,C60pi59:1:0.0128595846,C60pi60:1:0.0117656776}+R4
WARNING: Both Gamma and FreeRate models were specified, continue with FreeRate model
401  JTT+C60+R4    895603.654   4573 1800353.308  43634157.308 1817244.745
Model JTT+C60+F+R4 is alias for JTT+POISSON+G+FMIX{C60pi1:1:0.0169698865,C60pi2:1:0.0211683374,C60pi3:1:0.0276589079,C60pi4:1:0.0065675964,C60pi5:1:0.0141221416,C60pi6:1:0.0068774834,C60pi7:1:0.0146909701,C60pi8:1:0.0067225777,C60pi9:1:0.0018396660,C60pi10:1:0.0102547197,C60pi11:1:0.0230896163,C60pi12:1:0.0057941033,C60pi13:1:0.0125394534,C60pi14:1:0.0204526478,C60pi15:1:0.0070629602,C60pi16:1:0.0117982741,C60pi17:1:0.0068334668,C60pi18:1:0.0433775839,C60pi19:1:0.0318278731,C60pi20:1:0.0222546108,C60pi21:1:0.0102264969,C60pi22:1:0.0150545891,C60pi23:1:0.0134159878,C60pi24:1:0.0148552065,C60pi25:1:0.0239111516,C60pi26:1:0.0128776278,C60pi27:1:0.0222318842,C60pi28:1:0.0247444742,C60pi29:1:0.0214274810,C60pi30:1:0.0115001882,C60pi31:1:0.0076017389,C60pi32:1:0.0130258568,C60pi33:1:0.0093701965,C60pi34:1:0.0467194264,C60pi35:1:0.0441940314,C60pi36:1:0.0322263154,C60pi37:1:0.0402999891,C60pi38:1:0.0150234227,C60pi39:1:0.0104589903,C60pi40:1:0.0214742395,C60pi41:1:0.0154957836,C60pi42:1:0.0101789953,C60pi43:1:0.0227980379,C60pi44:1:0.0123204539,C60pi45:1:0.0066777583,C60pi46:1:0.0004150083,C60pi47:1:0.0344385130,C60pi48:1:0.0113663379,C60pi49:1:0.0127143049,C60pi50:1:0.0124323741,C60pi51:1:0.0262124415,C60pi52:1:0.0064994957,C60pi53:1:0.0103203293,C60pi54:1:0.0142463512,C60pi55:1:0.0215600067,C60pi56:1:0.0199150700,C60pi57:1:0.0038964200,C60pi58:1:0.0113448855,C60pi59:1:0.0128595846,C60pi60:1:0.0117656776}+F+R4
WARNING: Both Gamma and FreeRate models were specified, continue with FreeRate model
412  JTT+C60+F+R4  889166.794   4652 1787637.588  45079149.588 1804820.830
Model JTT+C20+R+F+R4 is alias for JTT+POISSON+G+FMIX{C20pi1:1:0.0559910600,C20pi2:1:0.0514824870,C20pi3:1:0.0812922124,C20pi4:1:0.0721976867,C20pi5:1:0.0556718858,C20pi6:1:0.0331003080,C20pi7:1:0.0589501763,C20pi8:1:0.0263756889,C20pi9:1:0.0307584220,C20pi10:1:0.0376701125,C20pi11:1:0.0303058290,C20pi12:1:0.0808775576,C20pi13:1:0.0263349134,C20pi14:1:0.0579101455,C20pi15:1:0.0371248064,C20pi16:1:0.0586867766,C20pi17:1:0.0561479138,C20pi18:1:0.0349810886,C20pi19:1:0.0544937394,C20pi20:1:0.0596471901}+R+F+R4
WARNING: Both Gamma and FreeRate models were specified, continue with FreeRate model
423  JTT+C20+R+F+R4 891809.294   4612 1792842.588  44343154.588 1809878.081
Model JTT+C20+R+F+F+R4 is alias for JTT+POISSON+G+FMIX{C20pi1:1:0.0559910600,C20pi2:1:0.0514824870,C20pi3:1:0.0812922124,C20pi4:1:0.0721976867,C20pi5:1:0.0556718858,C20pi6:1:0.0331003080,C20pi7:1:0.0589501763,C20pi8:1:0.0263756889,C20pi9:1:0.0307584220,C20pi10:1:0.0376701125,C20pi11:1:0.0303058290,C20pi12:1:0.0808775576,C20pi13:1:0.0263349134,C20pi14:1:0.0579101455,C20pi15:1:0.0371248064,C20pi16:1:0.0586867766,C20pi17:1:0.0561479138,C20pi18:1:0.0349810886,C20pi19:1:0.0544937394,C20pi20:1:0.0596471901}+R+F+F+R4
WARNING: Both Gamma and FreeRate models were specified, continue with FreeRate model
434  JTT+C20+R+F+F+R4 891809.294   4612 1792842.588  44343154.588 1809878.081
Model JTT+C40+R+F+R4 is alias for JTT+POISSON+G+FMIX{C40pi1:1:0.0223853788,C40pi2:1:0.0338891820,C40pi3:1:0.0577169375,C40pi4:1:0.0252416233,C40pi5:1:0.0108607921,C40pi6:1:0.0462373793,C40pi7:1:0.0102293175,C40pi8:1:0.0147523625,C40pi9:1:0.0143161352,C40pi10:1:0.0182302541,C40pi11:1:0.0204025079,C40pi12:1:0.0425505156,C40pi13:1:0.0248627269,C40pi14:1:0.0105892988,C40pi15:1:0.0188238725,C40pi16:1:0.0086663445,C40pi17:1:0.0148496147,C40pi18:1:0.0343037402,C40pi19:1:0.0225335203,C40pi20:1:0.0174068578,C40pi21:1:0.0112207827,C40pi22:1:0.0443532245,C40pi23:1:0.0392573370,C40pi24:1:0.0196756555,C40pi25:1:0.0287690328,C40pi26:1:0.0114441177,C40pi27:1:0.0112338740,C40pi28:1:0.0582694099,C40pi29:1:0.0444272279,C40pi30:1:0.0112010942,C40pi31:1:0.0145176111,C40pi32:1:0.0114629026,C40pi33:1:0.0239628061,C40pi34:1:0.0266266492,C40pi35:1:0.0481201159,C40pi36:1:0.0371147423,C40pi37:1:0.0160476688,C40pi38:1:0.0237249267,C40pi39:1:0.0235226203,C40pi40:1:0.0261998398}+R+F+R4
WARNING: Both Gamma and FreeRate models were specified, continue with FreeRate model
445  JTT+C40+R+F+R4 891231.914   4632 1791727.828  44711839.828 1808837.195
Model JTT+C40+R+F+F+R4 is alias for JTT+POISSON+G+FMIX{C40pi1:1:0.0223853788,C40pi2:1:0.0338891820,C40pi3:1:0.0577169375,C40pi4:1:0.0252416233,C40pi5:1:0.0108607921,C40pi6:1:0.0462373793,C40pi7:1:0.0102293175,C40pi8:1:0.0147523625,C40pi9:1:0.0143161352,C40pi10:1:0.0182302541,C40pi11:1:0.0204025079,C40pi12:1:0.0425505156,C40pi13:1:0.0248627269,C40pi14:1:0.0105892988,C40pi15:1:0.0188238725,C40pi16:1:0.0086663445,C40pi17:1:0.0148496147,C40pi18:1:0.0343037402,C40pi19:1:0.0225335203,C40pi20:1:0.0174068578,C40pi21:1:0.0112207827,C40pi22:1:0.0443532245,C40pi23:1:0.0392573370,C40pi24:1:0.0196756555,C40pi25:1:0.0287690328,C40pi26:1:0.0114441177,C40pi27:1:0.0112338740,C40pi28:1:0.0582694099,C40pi29:1:0.0444272279,C40pi30:1:0.0112010942,C40pi31:1:0.0145176111,C40pi32:1:0.0114629026,C40pi33:1:0.0239628061,C40pi34:1:0.0266266492,C40pi35:1:0.0481201159,C40pi36:1:0.0371147423,C40pi37:1:0.0160476688,C40pi38:1:0.0237249267,C40pi39:1:0.0235226203,C40pi40:1:0.0261998398}+R+F+F+R4
WARNING: Both Gamma and FreeRate models were specified, continue with FreeRate model
NOTE: 3.843 seconds to dump checkpoint file, increase to 77.000
456  JTT+C40+R+F+F+R4 891231.914   4632 1791727.828  44711839.828 1808837.195
Model JTT+C60+R+F+R4 is alias for JTT+POISSON+G+FMIX{C60pi1:1:0.0169698865,C60pi2:1:0.0211683374,C60pi3:1:0.0276589079,C60pi4:1:0.0065675964,C60pi5:1:0.0141221416,C60pi6:1:0.0068774834,C60pi7:1:0.0146909701,C60pi8:1:0.0067225777,C60pi9:1:0.0018396660,C60pi10:1:0.0102547197,C60pi11:1:0.0230896163,C60pi12:1:0.0057941033,C60pi13:1:0.0125394534,C60pi14:1:0.0204526478,C60pi15:1:0.0070629602,C60pi16:1:0.0117982741,C60pi17:1:0.0068334668,C60pi18:1:0.0433775839,C60pi19:1:0.0318278731,C60pi20:1:0.0222546108,C60pi21:1:0.0102264969,C60pi22:1:0.0150545891,C60pi23:1:0.0134159878,C60pi24:1:0.0148552065,C60pi25:1:0.0239111516,C60pi26:1:0.0128776278,C60pi27:1:0.0222318842,C60pi28:1:0.0247444742,C60pi29:1:0.0214274810,C60pi30:1:0.0115001882,C60pi31:1:0.0076017389,C60pi32:1:0.0130258568,C60pi33:1:0.0093701965,C60pi34:1:0.0467194264,C60pi35:1:0.0441940314,C60pi36:1:0.0322263154,C60pi37:1:0.0402999891,C60pi38:1:0.0150234227,C60pi39:1:0.0104589903,C60pi40:1:0.0214742395,C60pi41:1:0.0154957836,C60pi42:1:0.0101789953,C60pi43:1:0.0227980379,C60pi44:1:0.0123204539,C60pi45:1:0.0066777583,C60pi46:1:0.0004150083,C60pi47:1:0.0344385130,C60pi48:1:0.0113663379,C60pi49:1:0.0127143049,C60pi50:1:0.0124323741,C60pi51:1:0.0262124415,C60pi52:1:0.0064994957,C60pi53:1:0.0103203293,C60pi54:1:0.0142463512,C60pi55:1:0.0215600067,C60pi56:1:0.0199150700,C60pi57:1:0.0038964200,C60pi58:1:0.0113448855,C60pi59:1:0.0128595846,C60pi60:1:0.0117656776}+R+F+R4
WARNING: Both Gamma and FreeRate models were specified, continue with FreeRate model
467  JTT+C60+R+F+R4 889166.794   4652 1787637.588  45079149.588 1804820.830
Model JTT+C60+R+F+F+R4 is alias for JTT+POISSON+G+FMIX{C60pi1:1:0.0169698865,C60pi2:1:0.0211683374,C60pi3:1:0.0276589079,C60pi4:1:0.0065675964,C60pi5:1:0.0141221416,C60pi6:1:0.0068774834,C60pi7:1:0.0146909701,C60pi8:1:0.0067225777,C60pi9:1:0.0018396660,C60pi10:1:0.0102547197,C60pi11:1:0.0230896163,C60pi12:1:0.0057941033,C60pi13:1:0.0125394534,C60pi14:1:0.0204526478,C60pi15:1:0.0070629602,C60pi16:1:0.0117982741,C60pi17:1:0.0068334668,C60pi18:1:0.0433775839,C60pi19:1:0.0318278731,C60pi20:1:0.0222546108,C60pi21:1:0.0102264969,C60pi22:1:0.0150545891,C60pi23:1:0.0134159878,C60pi24:1:0.0148552065,C60pi25:1:0.0239111516,C60pi26:1:0.0128776278,C60pi27:1:0.0222318842,C60pi28:1:0.0247444742,C60pi29:1:0.0214274810,C60pi30:1:0.0115001882,C60pi31:1:0.0076017389,C60pi32:1:0.0130258568,C60pi33:1:0.0093701965,C60pi34:1:0.0467194264,C60pi35:1:0.0441940314,C60pi36:1:0.0322263154,C60pi37:1:0.0402999891,C60pi38:1:0.0150234227,C60pi39:1:0.0104589903,C60pi40:1:0.0214742395,C60pi41:1:0.0154957836,C60pi42:1:0.0101789953,C60pi43:1:0.0227980379,C60pi44:1:0.0123204539,C60pi45:1:0.0066777583,C60pi46:1:0.0004150083,C60pi47:1:0.0344385130,C60pi48:1:0.0113663379,C60pi49:1:0.0127143049,C60pi50:1:0.0124323741,C60pi51:1:0.0262124415,C60pi52:1:0.0064994957,C60pi53:1:0.0103203293,C60pi54:1:0.0142463512,C60pi55:1:0.0215600067,C60pi56:1:0.0199150700,C60pi57:1:0.0038964200,C60pi58:1:0.0113448855,C60pi59:1:0.0128595846,C60pi60:1:0.0117656776}+R+F+F+R4
WARNING: Both Gamma and FreeRate models were specified, continue with FreeRate model
478  JTT+C60+R+F+F+R4 889166.794   4652 1787637.588  45079149.588 1804820.830
Model Q.pfam+C20+R4 is alias for Q.pfam+POISSON+G+FMIX{C20pi1:1:0.0559910600,C20pi2:1:0.0514824870,C20pi3:1:0.0812922124,C20pi4:1:0.0721976867,C20pi5:1:0.0556718858,C20pi6:1:0.0331003080,C20pi7:1:0.0589501763,C20pi8:1:0.0263756889,C20pi9:1:0.0307584220,C20pi10:1:0.0376701125,C20pi11:1:0.0303058290,C20pi12:1:0.0808775576,C20pi13:1:0.0263349134,C20pi14:1:0.0579101455,C20pi15:1:0.0371248064,C20pi16:1:0.0586867766,C20pi17:1:0.0561479138,C20pi18:1:0.0349810886,C20pi19:1:0.0544937394,C20pi20:1:0.0596471901}+R4
WARNING: Both Gamma and FreeRate models were specified, continue with FreeRate model
489  Q.pfam+C20+R4 892594.226   4573 1794334.451  43628138.451 1811225.888
Model Q.pfam+C20+F+R4 is alias for Q.pfam+POISSON+G+FMIX{C20pi1:1:0.0559910600,C20pi2:1:0.0514824870,C20pi3:1:0.0812922124,C20pi4:1:0.0721976867,C20pi5:1:0.0556718858,C20pi6:1:0.0331003080,C20pi7:1:0.0589501763,C20pi8:1:0.0263756889,C20pi9:1:0.0307584220,C20pi10:1:0.0376701125,C20pi11:1:0.0303058290,C20pi12:1:0.0808775576,C20pi13:1:0.0263349134,C20pi14:1:0.0579101455,C20pi15:1:0.0371248064,C20pi16:1:0.0586867766,C20pi17:1:0.0561479138,C20pi18:1:0.0349810886,C20pi19:1:0.0544937394,C20pi20:1:0.0596471901}+F+R4
WARNING: Both Gamma and FreeRate models were specified, continue with FreeRate model
500  Q.pfam+C20+F+R4 879219.330   4612 1767662.660  44317974.660 1784698.153
Model Q.pfam+C40+R4 is alias for Q.pfam+POISSON+G+FMIX{C40pi1:1:0.0223853788,C40pi2:1:0.0338891820,C40pi3:1:0.0577169375,C40pi4:1:0.0252416233,C40pi5:1:0.0108607921,C40pi6:1:0.0462373793,C40pi7:1:0.0102293175,C40pi8:1:0.0147523625,C40pi9:1:0.0143161352,C40pi10:1:0.0182302541,C40pi11:1:0.0204025079,C40pi12:1:0.0425505156,C40pi13:1:0.0248627269,C40pi14:1:0.0105892988,C40pi15:1:0.0188238725,C40pi16:1:0.0086663445,C40pi17:1:0.0148496147,C40pi18:1:0.0343037402,C40pi19:1:0.0225335203,C40pi20:1:0.0174068578,C40pi21:1:0.0112207827,C40pi22:1:0.0443532245,C40pi23:1:0.0392573370,C40pi24:1:0.0196756555,C40pi25:1:0.0287690328,C40pi26:1:0.0114441177,C40pi27:1:0.0112338740,C40pi28:1:0.0582694099,C40pi29:1:0.0444272279,C40pi30:1:0.0112010942,C40pi31:1:0.0145176111,C40pi32:1:0.0114629026,C40pi33:1:0.0239628061,C40pi34:1:0.0266266492,C40pi35:1:0.0481201159,C40pi36:1:0.0371147423,C40pi37:1:0.0160476688,C40pi38:1:0.0237249267,C40pi39:1:0.0235226203,C40pi40:1:0.0261998398}+R4
WARNING: Both Gamma and FreeRate models were specified, continue with FreeRate model
511  Q.pfam+C40+R4 889723.902   4573 1788593.804  43622397.804 1805485.241
Model Q.pfam+C40+F+R4 is alias for Q.pfam+POISSON+G+FMIX{C40pi1:1:0.0223853788,C40pi2:1:0.0338891820,C40pi3:1:0.0577169375,C40pi4:1:0.0252416233,C40pi5:1:0.0108607921,C40pi6:1:0.0462373793,C40pi7:1:0.0102293175,C40pi8:1:0.0147523625,C40pi9:1:0.0143161352,C40pi10:1:0.0182302541,C40pi11:1:0.0204025079,C40pi12:1:0.0425505156,C40pi13:1:0.0248627269,C40pi14:1:0.0105892988,C40pi15:1:0.0188238725,C40pi16:1:0.0086663445,C40pi17:1:0.0148496147,C40pi18:1:0.0343037402,C40pi19:1:0.0225335203,C40pi20:1:0.0174068578,C40pi21:1:0.0112207827,C40pi22:1:0.0443532245,C40pi23:1:0.0392573370,C40pi24:1:0.0196756555,C40pi25:1:0.0287690328,C40pi26:1:0.0114441177,C40pi27:1:0.0112338740,C40pi28:1:0.0582694099,C40pi29:1:0.0444272279,C40pi30:1:0.0112010942,C40pi31:1:0.0145176111,C40pi32:1:0.0114629026,C40pi33:1:0.0239628061,C40pi34:1:0.0266266492,C40pi35:1:0.0481201159,C40pi36:1:0.0371147423,C40pi37:1:0.0160476688,C40pi38:1:0.0237249267,C40pi39:1:0.0235226203,C40pi40:1:0.0261998398}+F+R4
WARNING: Both Gamma and FreeRate models were specified, continue with FreeRate model
522  Q.pfam+C40+F+R4 878964.925   4632 1767193.849  44687305.849 1784303.216
Model Q.pfam+C60+R4 is alias for Q.pfam+POISSON+G+FMIX{C60pi1:1:0.0169698865,C60pi2:1:0.0211683374,C60pi3:1:0.0276589079,C60pi4:1:0.0065675964,C60pi5:1:0.0141221416,C60pi6:1:0.0068774834,C60pi7:1:0.0146909701,C60pi8:1:0.0067225777,C60pi9:1:0.0018396660,C60pi10:1:0.0102547197,C60pi11:1:0.0230896163,C60pi12:1:0.0057941033,C60pi13:1:0.0125394534,C60pi14:1:0.0204526478,C60pi15:1:0.0070629602,C60pi16:1:0.0117982741,C60pi17:1:0.0068334668,C60pi18:1:0.0433775839,C60pi19:1:0.0318278731,C60pi20:1:0.0222546108,C60pi21:1:0.0102264969,C60pi22:1:0.0150545891,C60pi23:1:0.0134159878,C60pi24:1:0.0148552065,C60pi25:1:0.0239111516,C60pi26:1:0.0128776278,C60pi27:1:0.0222318842,C60pi28:1:0.0247444742,C60pi29:1:0.0214274810,C60pi30:1:0.0115001882,C60pi31:1:0.0076017389,C60pi32:1:0.0130258568,C60pi33:1:0.0093701965,C60pi34:1:0.0467194264,C60pi35:1:0.0441940314,C60pi36:1:0.0322263154,C60pi37:1:0.0402999891,C60pi38:1:0.0150234227,C60pi39:1:0.0104589903,C60pi40:1:0.0214742395,C60pi41:1:0.0154957836,C60pi42:1:0.0101789953,C60pi43:1:0.0227980379,C60pi44:1:0.0123204539,C60pi45:1:0.0066777583,C60pi46:1:0.0004150083,C60pi47:1:0.0344385130,C60pi48:1:0.0113663379,C60pi49:1:0.0127143049,C60pi50:1:0.0124323741,C60pi51:1:0.0262124415,C60pi52:1:0.0064994957,C60pi53:1:0.0103203293,C60pi54:1:0.0142463512,C60pi55:1:0.0215600067,C60pi56:1:0.0199150700,C60pi57:1:0.0038964200,C60pi58:1:0.0113448855,C60pi59:1:0.0128595846,C60pi60:1:0.0117656776}+R4
WARNING: Both Gamma and FreeRate models were specified, continue with FreeRate model
533  Q.pfam+C60+R4 886850.662   4573 1782847.325  43616651.325 1799738.762
Model Q.pfam+C60+F+R4 is alias for Q.pfam+POISSON+G+FMIX{C60pi1:1:0.0169698865,C60pi2:1:0.0211683374,C60pi3:1:0.0276589079,C60pi4:1:0.0065675964,C60pi5:1:0.0141221416,C60pi6:1:0.0068774834,C60pi7:1:0.0146909701,C60pi8:1:0.0067225777,C60pi9:1:0.0018396660,C60pi10:1:0.0102547197,C60pi11:1:0.0230896163,C60pi12:1:0.0057941033,C60pi13:1:0.0125394534,C60pi14:1:0.0204526478,C60pi15:1:0.0070629602,C60pi16:1:0.0117982741,C60pi17:1:0.0068334668,C60pi18:1:0.0433775839,C60pi19:1:0.0318278731,C60pi20:1:0.0222546108,C60pi21:1:0.0102264969,C60pi22:1:0.0150545891,C60pi23:1:0.0134159878,C60pi24:1:0.0148552065,C60pi25:1:0.0239111516,C60pi26:1:0.0128776278,C60pi27:1:0.0222318842,C60pi28:1:0.0247444742,C60pi29:1:0.0214274810,C60pi30:1:0.0115001882,C60pi31:1:0.0076017389,C60pi32:1:0.0130258568,C60pi33:1:0.0093701965,C60pi34:1:0.0467194264,C60pi35:1:0.0441940314,C60pi36:1:0.0322263154,C60pi37:1:0.0402999891,C60pi38:1:0.0150234227,C60pi39:1:0.0104589903,C60pi40:1:0.0214742395,C60pi41:1:0.0154957836,C60pi42:1:0.0101789953,C60pi43:1:0.0227980379,C60pi44:1:0.0123204539,C60pi45:1:0.0066777583,C60pi46:1:0.0004150083,C60pi47:1:0.0344385130,C60pi48:1:0.0113663379,C60pi49:1:0.0127143049,C60pi50:1:0.0124323741,C60pi51:1:0.0262124415,C60pi52:1:0.0064994957,C60pi53:1:0.0103203293,C60pi54:1:0.0142463512,C60pi55:1:0.0215600067,C60pi56:1:0.0199150700,C60pi57:1:0.0038964200,C60pi58:1:0.0113448855,C60pi59:1:0.0128595846,C60pi60:1:0.0117656776}+F+R4
WARNING: Both Gamma and FreeRate models were specified, continue with FreeRate model
544  Q.pfam+C60+F+R4 877800.905   4652 1764905.810  45056417.810 1782089.052
Model Q.pfam+C20+R+F+R4 is alias for Q.pfam+POISSON+G+FMIX{C20pi1:1:0.0559910600,C20pi2:1:0.0514824870,C20pi3:1:0.0812922124,C20pi4:1:0.0721976867,C20pi5:1:0.0556718858,C20pi6:1:0.0331003080,C20pi7:1:0.0589501763,C20pi8:1:0.0263756889,C20pi9:1:0.0307584220,C20pi10:1:0.0376701125,C20pi11:1:0.0303058290,C20pi12:1:0.0808775576,C20pi13:1:0.0263349134,C20pi14:1:0.0579101455,C20pi15:1:0.0371248064,C20pi16:1:0.0586867766,C20pi17:1:0.0561479138,C20pi18:1:0.0349810886,C20pi19:1:0.0544937394,C20pi20:1:0.0596471901}+R+F+R4
WARNING: Both Gamma and FreeRate models were specified, continue with FreeRate model
555  Q.pfam+C20+R+F+R4 879222.277   4612 1767668.554  44317980.554 1784704.047
Model Q.pfam+C20+R+F+F+R4 is alias for Q.pfam+POISSON+G+FMIX{C20pi1:1:0.0559910600,C20pi2:1:0.0514824870,C20pi3:1:0.0812922124,C20pi4:1:0.0721976867,C20pi5:1:0.0556718858,C20pi6:1:0.0331003080,C20pi7:1:0.0589501763,C20pi8:1:0.0263756889,C20pi9:1:0.0307584220,C20pi10:1:0.0376701125,C20pi11:1:0.0303058290,C20pi12:1:0.0808775576,C20pi13:1:0.0263349134,C20pi14:1:0.0579101455,C20pi15:1:0.0371248064,C20pi16:1:0.0586867766,C20pi17:1:0.0561479138,C20pi18:1:0.0349810886,C20pi19:1:0.0544937394,C20pi20:1:0.0596471901}+R+F+F+R4
WARNING: Both Gamma and FreeRate models were specified, continue with FreeRate model
566  Q.pfam+C20+R+F+F+R4 879222.277   4612 1767668.554  44317980.554 1784704.047
Model Q.pfam+C40+R+F+R4 is alias for Q.pfam+POISSON+G+FMIX{C40pi1:1:0.0223853788,C40pi2:1:0.0338891820,C40pi3:1:0.0577169375,C40pi4:1:0.0252416233,C40pi5:1:0.0108607921,C40pi6:1:0.0462373793,C40pi7:1:0.0102293175,C40pi8:1:0.0147523625,C40pi9:1:0.0143161352,C40pi10:1:0.0182302541,C40pi11:1:0.0204025079,C40pi12:1:0.0425505156,C40pi13:1:0.0248627269,C40pi14:1:0.0105892988,C40pi15:1:0.0188238725,C40pi16:1:0.0086663445,C40pi17:1:0.0148496147,C40pi18:1:0.0343037402,C40pi19:1:0.0225335203,C40pi20:1:0.0174068578,C40pi21:1:0.0112207827,C40pi22:1:0.0443532245,C40pi23:1:0.0392573370,C40pi24:1:0.0196756555,C40pi25:1:0.0287690328,C40pi26:1:0.0114441177,C40pi27:1:0.0112338740,C40pi28:1:0.0582694099,C40pi29:1:0.0444272279,C40pi30:1:0.0112010942,C40pi31:1:0.0145176111,C40pi32:1:0.0114629026,C40pi33:1:0.0239628061,C40pi34:1:0.0266266492,C40pi35:1:0.0481201159,C40pi36:1:0.0371147423,C40pi37:1:0.0160476688,C40pi38:1:0.0237249267,C40pi39:1:0.0235226203,C40pi40:1:0.0261998398}+R+F+R4
WARNING: Both Gamma and FreeRate models were specified, continue with FreeRate model
577  Q.pfam+C40+R+F+R4 878964.644   4632 1767193.288  44687305.288 1784302.655
Model Q.pfam+C40+R+F+F+R4 is alias for Q.pfam+POISSON+G+FMIX{C40pi1:1:0.0223853788,C40pi2:1:0.0338891820,C40pi3:1:0.0577169375,C40pi4:1:0.0252416233,C40pi5:1:0.0108607921,C40pi6:1:0.0462373793,C40pi7:1:0.0102293175,C40pi8:1:0.0147523625,C40pi9:1:0.0143161352,C40pi10:1:0.0182302541,C40pi11:1:0.0204025079,C40pi12:1:0.0425505156,C40pi13:1:0.0248627269,C40pi14:1:0.0105892988,C40pi15:1:0.0188238725,C40pi16:1:0.0086663445,C40pi17:1:0.0148496147,C40pi18:1:0.0343037402,C40pi19:1:0.0225335203,C40pi20:1:0.0174068578,C40pi21:1:0.0112207827,C40pi22:1:0.0443532245,C40pi23:1:0.0392573370,C40pi24:1:0.0196756555,C40pi25:1:0.0287690328,C40pi26:1:0.0114441177,C40pi27:1:0.0112338740,C40pi28:1:0.0582694099,C40pi29:1:0.0444272279,C40pi30:1:0.0112010942,C40pi31:1:0.0145176111,C40pi32:1:0.0114629026,C40pi33:1:0.0239628061,C40pi34:1:0.0266266492,C40pi35:1:0.0481201159,C40pi36:1:0.0371147423,C40pi37:1:0.0160476688,C40pi38:1:0.0237249267,C40pi39:1:0.0235226203,C40pi40:1:0.0261998398}+R+F+F+R4
WARNING: Both Gamma and FreeRate models were specified, continue with FreeRate model
588  Q.pfam+C40+R+F+F+R4 878964.644   4632 1767193.288  44687305.288 1784302.655
Model Q.pfam+C60+R+F+R4 is alias for Q.pfam+POISSON+G+FMIX{C60pi1:1:0.0169698865,C60pi2:1:0.0211683374,C60pi3:1:0.0276589079,C60pi4:1:0.0065675964,C60pi5:1:0.0141221416,C60pi6:1:0.0068774834,C60pi7:1:0.0146909701,C60pi8:1:0.0067225777,C60pi9:1:0.0018396660,C60pi10:1:0.0102547197,C60pi11:1:0.0230896163,C60pi12:1:0.0057941033,C60pi13:1:0.0125394534,C60pi14:1:0.0204526478,C60pi15:1:0.0070629602,C60pi16:1:0.0117982741,C60pi17:1:0.0068334668,C60pi18:1:0.0433775839,C60pi19:1:0.0318278731,C60pi20:1:0.0222546108,C60pi21:1:0.0102264969,C60pi22:1:0.0150545891,C60pi23:1:0.0134159878,C60pi24:1:0.0148552065,C60pi25:1:0.0239111516,C60pi26:1:0.0128776278,C60pi27:1:0.0222318842,C60pi28:1:0.0247444742,C60pi29:1:0.0214274810,C60pi30:1:0.0115001882,C60pi31:1:0.0076017389,C60pi32:1:0.0130258568,C60pi33:1:0.0093701965,C60pi34:1:0.0467194264,C60pi35:1:0.0441940314,C60pi36:1:0.0322263154,C60pi37:1:0.0402999891,C60pi38:1:0.0150234227,C60pi39:1:0.0104589903,C60pi40:1:0.0214742395,C60pi41:1:0.0154957836,C60pi42:1:0.0101789953,C60pi43:1:0.0227980379,C60pi44:1:0.0123204539,C60pi45:1:0.0066777583,C60pi46:1:0.0004150083,C60pi47:1:0.0344385130,C60pi48:1:0.0113663379,C60pi49:1:0.0127143049,C60pi50:1:0.0124323741,C60pi51:1:0.0262124415,C60pi52:1:0.0064994957,C60pi53:1:0.0103203293,C60pi54:1:0.0142463512,C60pi55:1:0.0215600067,C60pi56:1:0.0199150700,C60pi57:1:0.0038964200,C60pi58:1:0.0113448855,C60pi59:1:0.0128595846,C60pi60:1:0.0117656776}+R+F+R4
WARNING: Both Gamma and FreeRate models were specified, continue with FreeRate model
599  Q.pfam+C60+R+F+R4 877800.877   4652 1764905.754  45056417.754 1782088.995
Model Q.pfam+C60+R+F+F+R4 is alias for Q.pfam+POISSON+G+FMIX{C60pi1:1:0.0169698865,C60pi2:1:0.0211683374,C60pi3:1:0.0276589079,C60pi4:1:0.0065675964,C60pi5:1:0.0141221416,C60pi6:1:0.0068774834,C60pi7:1:0.0146909701,C60pi8:1:0.0067225777,C60pi9:1:0.0018396660,C60pi10:1:0.0102547197,C60pi11:1:0.0230896163,C60pi12:1:0.0057941033,C60pi13:1:0.0125394534,C60pi14:1:0.0204526478,C60pi15:1:0.0070629602,C60pi16:1:0.0117982741,C60pi17:1:0.0068334668,C60pi18:1:0.0433775839,C60pi19:1:0.0318278731,C60pi20:1:0.0222546108,C60pi21:1:0.0102264969,C60pi22:1:0.0150545891,C60pi23:1:0.0134159878,C60pi24:1:0.0148552065,C60pi25:1:0.0239111516,C60pi26:1:0.0128776278,C60pi27:1:0.0222318842,C60pi28:1:0.0247444742,C60pi29:1:0.0214274810,C60pi30:1:0.0115001882,C60pi31:1:0.0076017389,C60pi32:1:0.0130258568,C60pi33:1:0.0093701965,C60pi34:1:0.0467194264,C60pi35:1:0.0441940314,C60pi36:1:0.0322263154,C60pi37:1:0.0402999891,C60pi38:1:0.0150234227,C60pi39:1:0.0104589903,C60pi40:1:0.0214742395,C60pi41:1:0.0154957836,C60pi42:1:0.0101789953,C60pi43:1:0.0227980379,C60pi44:1:0.0123204539,C60pi45:1:0.0066777583,C60pi46:1:0.0004150083,C60pi47:1:0.0344385130,C60pi48:1:0.0113663379,C60pi49:1:0.0127143049,C60pi50:1:0.0124323741,C60pi51:1:0.0262124415,C60pi52:1:0.0064994957,C60pi53:1:0.0103203293,C60pi54:1:0.0142463512,C60pi55:1:0.0215600067,C60pi56:1:0.0199150700,C60pi57:1:0.0038964200,C60pi58:1:0.0113448855,C60pi59:1:0.0128595846,C60pi60:1:0.0117656776}+R+F+F+R4
WARNING: Both Gamma and FreeRate models were specified, continue with FreeRate model
610  Q.pfam+C60+R+F+F+R4 877800.863   4652 1764905.726  45056417.726 1782088.968
Akaike Information Criterion:           Q.pfam+C60+R+F+F+R4
Corrected Akaike Information Criterion: LG+G4
Bayesian Information Criterion:         Q.pfam+C60+R+F+F+R4
Best-fit model: Q.pfam+C60+R+F+F+R4 chosen according to BIC

All model information printed to KOGs_eukarya_v5_2_select.mafft_merge.add_unknown_KKT15.gappyout.drop.iqtree_modelfinder.model.gz
CPU time for ModelFinder: 170973.702 seconds (47h:29m:33s)
Wall-clock time for ModelFinder: 35580.261 seconds (9h:53m:0s)
Generating 1000 samples for ultrafast bootstrap (seed: 16965)...
Model Q.pfam+C60+R+F+F+R4 is alias for Q.pfam+POISSON+G+FMIX{C60pi1:1:0.0169698865,C60pi2:1:0.0211683374,C60pi3:1:0.0276589079,C60pi4:1:0.0065675964,C60pi5:1:0.0141221416,C60pi6:1:0.0068774834,C60pi7:1:0.0146909701,C60pi8:1:0.0067225777,C60pi9:1:0.0018396660,C60pi10:1:0.0102547197,C60pi11:1:0.0230896163,C60pi12:1:0.0057941033,C60pi13:1:0.0125394534,C60pi14:1:0.0204526478,C60pi15:1:0.0070629602,C60pi16:1:0.0117982741,C60pi17:1:0.0068334668,C60pi18:1:0.0433775839,C60pi19:1:0.0318278731,C60pi20:1:0.0222546108,C60pi21:1:0.0102264969,C60pi22:1:0.0150545891,C60pi23:1:0.0134159878,C60pi24:1:0.0148552065,C60pi25:1:0.0239111516,C60pi26:1:0.0128776278,C60pi27:1:0.0222318842,C60pi28:1:0.0247444742,C60pi29:1:0.0214274810,C60pi30:1:0.0115001882,C60pi31:1:0.0076017389,C60pi32:1:0.0130258568,C60pi33:1:0.0093701965,C60pi34:1:0.0467194264,C60pi35:1:0.0441940314,C60pi36:1:0.0322263154,C60pi37:1:0.0402999891,C60pi38:1:0.0150234227,C60pi39:1:0.0104589903,C60pi40:1:0.0214742395,C60pi41:1:0.0154957836,C60pi42:1:0.0101789953,C60pi43:1:0.0227980379,C60pi44:1:0.0123204539,C60pi45:1:0.0066777583,C60pi46:1:0.0004150083,C60pi47:1:0.0344385130,C60pi48:1:0.0113663379,C60pi49:1:0.0127143049,C60pi50:1:0.0124323741,C60pi51:1:0.0262124415,C60pi52:1:0.0064994957,C60pi53:1:0.0103203293,C60pi54:1:0.0142463512,C60pi55:1:0.0215600067,C60pi56:1:0.0199150700,C60pi57:1:0.0038964200,C60pi58:1:0.0113448855,C60pi59:1:0.0128595846,C60pi60:1:0.0117656776}+R+F+F+R4
WARNING: Both Gamma and FreeRate models were specified, continue with FreeRate model

NOTE: 27565 MB RAM (26 GB) is required!
Estimate model parameters (epsilon = 0.100)
1. Initial log-likelihood: -877800.863
Optimal log-likelihood: -877800.855
Mixture weights: 0.669 0.000 0.000 0.000 0.010 0.017 0.000 0.000 0.000 0.000 0.141 0.000 0.000 0.000 0.000 0.000 0.000 0.017 0.000 0.000 0.000 0.000 0.000 0.000 0.003 0.000 0.003 0.043 0.000 0.033 0.007 0.000 0.000 0.003 0.000 0.000 0.000 0.000 0.000 0.000 0.000 0.000 0.000 0.000 0.003 0.000 0.000 0.000 0.000 0.000 0.000 0.000 0.024 0.000 0.017 0.003 0.000 0.000 0.000 0.007 0.000
Site proportion and rates:  (0.152,0.458) (0.271,0.755) (0.354,1.083) (0.224,1.530)
Parameters optimization took 1 rounds (123.951 sec)
WARNING: The mixture model might be overfitting because some mixture weights are estimated close to zero
Computing ML distances based on estimated model parameters... 480.170 sec
WARNING: Some pairwise ML distances are too long (saturated)
Computing BIONJ tree...
35.941 seconds
Log-likelihood of BIONJ tree: -884430.091
--------------------------------------------------------------------
|             INITIALIZING CANDIDATE TREE SET                      |
--------------------------------------------------------------------
Generating 98 parsimony trees... 383.024 second
Computing log-likelihood of 98 initial trees ... 3974.922 seconds
Current best score: -877800.855

Do NNI search on 20 best initial trees
Estimate model parameters (epsilon = 0.100)
WARNING: The mixture model might be overfitting because some mixture weights are estimated close to zero
BETTER TREE FOUND at iteration 1: -876787.683
Estimate model parameters (epsilon = 0.100)
WARNING: The mixture model might be overfitting because some mixture weights are estimated close to zero
BETTER TREE FOUND at iteration 2: -876293.748
Iteration 10 / LogL: -876419.942 / Time: 7h:37m:23s
Iteration 20 / LogL: -876475.878 / Time: 14h:0m:40s
Finish initializing candidate tree set (20)
Current best tree score: -876293.748 / CPU time: 49173.845
Number of iterations: 20
--------------------------------------------------------------------
|               OPTIMIZING CANDIDATE TREE SET                      |
--------------------------------------------------------------------
Estimate model parameters (epsilon = 0.100)
WARNING: The mixture model might be overfitting because some mixture weights are estimated close to zero
BETTER TREE FOUND at iteration 21: -876017.191
Estimate model parameters (epsilon = 0.100)
WARNING: The mixture model might be overfitting because some mixture weights are estimated close to zero
BETTER TREE FOUND at iteration 22: -875747.361
NOTE: 3.155 seconds to dump checkpoint file, increase to 64.000
Estimate model parameters (epsilon = 0.100)
WARNING: The mixture model might be overfitting because some mixture weights are estimated close to zero
BETTER TREE FOUND at iteration 25: -875662.021
Estimate model parameters (epsilon = 0.100)
WARNING: The mixture model might be overfitting because some mixture weights are estimated close to zero
BETTER TREE FOUND at iteration 27: -875566.100
Estimate model parameters (epsilon = 0.100)
WARNING: The mixture model might be overfitting because some mixture weights are estimated close to zero
BETTER TREE FOUND at iteration 29: -875416.992
Iteration 30 / LogL: -875546.464 / Time: 18h:54m:26s (64h:32m:45s left)
Estimate model parameters (epsilon = 0.100)
WARNING: The mixture model might be overfitting because some mixture weights are estimated close to zero
BETTER TREE FOUND at iteration 32: -875327.789
Estimate model parameters (epsilon = 0.100)
WARNING: The mixture model might be overfitting because some mixture weights are estimated close to zero
BETTER TREE FOUND at iteration 33: -875303.491
Estimate model parameters (epsilon = 0.100)
WARNING: The mixture model might be overfitting because some mixture weights are estimated close to zero
BETTER TREE FOUND at iteration 35: -875298.930
Estimate model parameters (epsilon = 0.100)
WARNING: The mixture model might be overfitting because some mixture weights are estimated close to zero
BETTER TREE FOUND at iteration 36: -875284.604
Estimate model parameters (epsilon = 0.100)
WARNING: The mixture model might be overfitting because some mixture weights are estimated close to zero
BETTER TREE FOUND at iteration 37: -875223.171
Estimate model parameters (epsilon = 0.100)
WARNING: The mixture model might be overfitting because some mixture weights are estimated close to zero
BETTER TREE FOUND at iteration 38: -875186.082
Estimate model parameters (epsilon = 0.100)
WARNING: The mixture model might be overfitting because some mixture weights are estimated close to zero
BETTER TREE FOUND at iteration 39: -875172.514
Iteration 40 / LogL: -875176.213 / Time: 23h:54m:15s (60h:40m:47s left)
Estimate model parameters (epsilon = 0.100)
WARNING: The mixture model might be overfitting because some mixture weights are estimated close to zero
BETTER TREE FOUND at iteration 41: -875095.527
Estimate model parameters (epsilon = 0.100)
WARNING: The mixture model might be overfitting because some mixture weights are estimated close to zero
BETTER TREE FOUND at iteration 43: -874976.945
Estimate model parameters (epsilon = 0.100)
WARNING: The mixture model might be overfitting because some mixture weights are estimated close to zero
BETTER TREE FOUND at iteration 45: -874850.070
Estimate model parameters (epsilon = 0.100)
WARNING: The mixture model might be overfitting because some mixture weights are estimated close to zero
BETTER TREE FOUND at iteration 49: -874827.537
Iteration 50 / LogL: -874876.811 / Time: 28h:28m:13s (57h:31m:18s left)
Log-likelihood cutoff on original alignment: -875193.844
Estimate model parameters (epsilon = 0.100)
WARNING: The mixture model might be overfitting because some mixture weights are estimated close to zero
BETTER TREE FOUND at iteration 51: -874774.619
Estimate model parameters (epsilon = 0.100)
WARNING: The mixture model might be overfitting because some mixture weights are estimated close to zero
BETTER TREE FOUND at iteration 55: -874634.574
Iteration 60 / LogL: -874738.650 / Time: 32h:59m:39s (53h:7m:35s left)
Estimate model parameters (epsilon = 0.100)
WARNING: The mixture model might be overfitting because some mixture weights are estimated close to zero
BETTER TREE FOUND at iteration 64: -874615.219
Estimate model parameters (epsilon = 0.100)
WARNING: The mixture model might be overfitting because some mixture weights are estimated close to zero
BETTER TREE FOUND at iteration 67: -874548.183
Iteration 70 / LogL: -874553.620 / Time: 38h:13m:40s (53h:44m:26s left)
Estimate model parameters (epsilon = 0.100)
WARNING: The mixture model might be overfitting because some mixture weights are estimated close to zero
BETTER TREE FOUND at iteration 77: -874496.491
Iteration 80 / LogL: -874525.009 / Time: 42h:14m:51s (51h:52m:25s left)
Estimate model parameters (epsilon = 0.100)
WARNING: The mixture model might be overfitting because some mixture weights are estimated close to zero
BETTER TREE FOUND at iteration 84: -874465.575
Estimate model parameters (epsilon = 0.100)
WARNING: The mixture model might be overfitting because some mixture weights are estimated close to zero
BETTER TREE FOUND at iteration 86: -874352.732
NOTE: 3.959 seconds to dump checkpoint file, increase to 80.000
Estimate model parameters (epsilon = 0.100)
WARNING: The mixture model might be overfitting because some mixture weights are estimated close to zero
BETTER TREE FOUND at iteration 89: -874306.039
Iteration 90 / LogL: -874355.130 / Time: 46h:29m:56s (51h:43m:25s left)
Estimate model parameters (epsilon = 0.100)
WARNING: The mixture model might be overfitting because some mixture weights are estimated close to zero
BETTER TREE FOUND at iteration 94: -874287.943
Estimate model parameters (epsilon = 0.100)
WARNING: The mixture model might be overfitting because some mixture weights are estimated close to zero
BETTER TREE FOUND at iteration 99: -874267.228
Iteration 100 / LogL: -874301.550 / Time: 50h:37m:56s (50h:37m:56s left)
Log-likelihood cutoff on original alignment: -874730.907
NOTE: Bootstrap correlation coefficient of split occurrence frequencies: 0.577
NOTE: UFBoot does not converge, continue at least 100 more iterations
Estimate model parameters (epsilon = 0.100)
WARNING: The mixture model might be overfitting because some mixture weights are estimated close to zero
BETTER TREE FOUND at iteration 103: -874246.970
Estimate model parameters (epsilon = 0.100)
WARNING: The mixture model might be overfitting because some mixture weights are estimated close to zero
BETTER TREE FOUND at iteration 104: -874189.817
Estimate model parameters (epsilon = 0.100)
WARNING: The mixture model might be overfitting because some mixture weights are estimated close to zero
BETTER TREE FOUND at iteration 105: -874147.913
Iteration 110 / LogL: -874174.664 / Time: 54h:42m:57s (47h:41m:17s left)
Estimate model parameters (epsilon = 0.100)
WARNING: The mixture model might be overfitting because some mixture weights are estimated close to zero
BETTER TREE FOUND at iteration 116: -874120.419
Estimate model parameters (epsilon = 0.100)
WARNING: The mixture model might be overfitting because some mixture weights are estimated close to zero
BETTER TREE FOUND at iteration 117: -874107.609
Iteration 120 / LogL: -874125.907 / Time: 58h:53m:29s (48h:0m:14s left)
Estimate model parameters (epsilon = 0.100)
WARNING: The mixture model might be overfitting because some mixture weights are estimated close to zero
BETTER TREE FOUND at iteration 121: -874086.483
Estimate model parameters (epsilon = 0.100)
WARNING: The mixture model might be overfitting because some mixture weights are estimated close to zero
BETTER TREE FOUND at iteration 122: -874048.469
Estimate model parameters (epsilon = 0.100)
WARNING: The mixture model might be overfitting because some mixture weights are estimated close to zero
BETTER TREE FOUND at iteration 128: -874032.147
Iteration 130 / LogL: -874084.542 / Time: 62h:40m:35s (47h:36m:52s left)
Iteration 140 / LogL: -874096.226 / Time: 66h:29m:35s (42h:5m:47s left)
Estimate model parameters (epsilon = 0.100)
WARNING: The mixture model might be overfitting because some mixture weights are estimated close to zero
BETTER TREE FOUND at iteration 146: -874013.497
Estimate model parameters (epsilon = 0.100)
WARNING: The mixture model might be overfitting because some mixture weights are estimated close to zero
BETTER TREE FOUND at iteration 148: -873986.812
Iteration 150 / LogL: -874080.962 / Time: 70h:20m:8s (46h:15m:40s left)
Log-likelihood cutoff on original alignment: -874552.333
Estimate model parameters (epsilon = 0.100)
WARNING: The mixture model might be overfitting because some mixture weights are estimated close to zero
BETTER TREE FOUND at iteration 152: -873941.437
Iteration 160 / LogL: -873965.178 / Time: 74h:37m:57s (43h:11m:1s left)
NOTE: 8.415 seconds to dump checkpoint file, increase to 169.000
Estimate model parameters (epsilon = 0.100)
WARNING: The mixture model might be overfitting because some mixture weights are estimated close to zero
BETTER TREE FOUND at iteration 167: -873872.583
Estimate model parameters (epsilon = 0.100)
WARNING: The mixture model might be overfitting because some mixture weights are estimated close to zero
BETTER TREE FOUND at iteration 170: -873830.918
Iteration 170 / LogL: -873830.918 / Time: 79h:2m:16s (46h:46m:4s left)
Estimate model parameters (epsilon = 0.100)
WARNING: The mixture model might be overfitting because some mixture weights are estimated close to zero
BETTER TREE FOUND at iteration 171: -873809.717
Estimate model parameters (epsilon = 0.100)
WARNING: The mixture model might be overfitting because some mixture weights are estimated close to zero
BETTER TREE FOUND at iteration 177: -873769.494
Estimate model parameters (epsilon = 0.100)
WARNING: The mixture model might be overfitting because some mixture weights are estimated close to zero
BETTER TREE FOUND at iteration 179: -873764.456
Iteration 180 / LogL: -873870.013 / Time: 82h:46m:57s (45h:47m:5s left)
Estimate model parameters (epsilon = 0.100)
WARNING: The mixture model might be overfitting because some mixture weights are estimated close to zero
BETTER TREE FOUND at iteration 183: -873727.538
Iteration 190 / LogL: -873795.591 / Time: 86h:51m:7s (42h:44m:12s left)
Estimate model parameters (epsilon = 0.100)
WARNING: The mixture model might be overfitting because some mixture weights are estimated close to zero
BETTER TREE FOUND at iteration 193: -873720.154
Iteration 200 / LogL: -873801.852 / Time: 91h:23m:59s (42h:42m:52s left)
Log-likelihood cutoff on original alignment: -874185.141
NOTE: Bootstrap correlation coefficient of split occurrence frequencies: 0.597
NOTE: UFBoot does not converge, continue at least 100 more iterations
Estimate model parameters (epsilon = 0.100)
WARNING: The mixture model might be overfitting because some mixture weights are estimated close to zero
BETTER TREE FOUND at iteration 207: -873679.780
Iteration 210 / LogL: -873698.041 / Time: 95h:36m:32s (44h:22m:24s left)
Estimate model parameters (epsilon = 0.100)
WARNING: The mixture model might be overfitting because some mixture weights are estimated close to zero
BETTER TREE FOUND at iteration 213: -873678.874
Iteration 220 / LogL: -873683.676 / Time: 99h:33m:14s (42h:16m:34s left)
Estimate model parameters (epsilon = 0.100)
WARNING: The mixture model might be overfitting because some mixture weights are estimated close to zero
BETTER TREE FOUND at iteration 223: -873664.996
Estimate model parameters (epsilon = 0.100)
WARNING: The mixture model might be overfitting because some mixture weights are estimated close to zero
BETTER TREE FOUND at iteration 224: -873654.042
Estimate model parameters (epsilon = 0.100)
WARNING: The mixture model might be overfitting because some mixture weights are estimated close to zero
BETTER TREE FOUND at iteration 226: -873648.102
Iteration 230 / LogL: -873663.787 / Time: 103h:38m:4s (43h:26m:42s left)
Estimate model parameters (epsilon = 0.100)
WARNING: The mixture model might be overfitting because some mixture weights are estimated close to zero
BETTER TREE FOUND at iteration 231: -873608.341
Iteration 240 / LogL: -873705.933 / Time: 107h:17m:28s (40h:51m:5s left)
Estimate model parameters (epsilon = 0.100)
WARNING: The mixture model might be overfitting because some mixture weights are estimated close to zero
BETTER TREE FOUND at iteration 247: -873599.845
Iteration 250 / LogL: -873677.124 / Time: 110h:42m:29s (43h:7m:38s left)
Log-likelihood cutoff on original alignment: -873907.004
Estimate model parameters (epsilon = 0.100)
WARNING: The mixture model might be overfitting because some mixture weights are estimated close to zero
BETTER TREE FOUND at iteration 251: -873594.790
Estimate model parameters (epsilon = 0.100)
WARNING: The mixture model might be overfitting because some mixture weights are estimated close to zero
BETTER TREE FOUND at iteration 257: -873558.683
Iteration 260 / LogL: -873622.899 / Time: 114h:8m:10s (42h:44m:45s left)
Iteration 270 / LogL: -873626.964 / Time: 117h:17m:58s (37h:56m:13s left)
Iteration 280 / LogL: -873614.660 / Time: 121h:29m:44s (33h:31m:51s left)
NOTE: 8.601 seconds to dump checkpoint file, increase to 173.000
Iteration 290 / LogL: -873653.245 / Time: 125h:12m:11s (29h:1m:34s left)
Iteration 300 / LogL: -873673.328 / Time: 128h:19m:38s (24h:27m:49s left)
Log-likelihood cutoff on original alignment: -873907.004
NOTE: Bootstrap correlation coefficient of split occurrence frequencies: 0.708
NOTE: UFBoot does not converge, continue at least 100 more iterations
NOTE: 10.200 seconds to dump checkpoint file, increase to 205.000
Iteration 310 / LogL: -873622.435 / Time: 131h:45m:45s (38h:22m:38s left)
Iteration 320 / LogL: -873757.261 / Time: 135h:35m:59s (34h:0m:22s left)
Estimate model parameters (epsilon = 0.100)
WARNING: The mixture model might be overfitting because some mixture weights are estimated close to zero
BETTER TREE FOUND at iteration 328: -873552.437
Iteration 330 / LogL: -873676.635 / Time: 138h:58m:20s (41h:23m:45s left)
Estimate model parameters (epsilon = 0.100)
WARNING: The mixture model might be overfitting because some mixture weights are estimated close to zero
BETTER TREE FOUND at iteration 332: -873542.653
Estimate model parameters (epsilon = 0.100)
WARNING: The mixture model might be overfitting because some mixture weights are estimated close to zero
BETTER TREE FOUND at iteration 340: -873536.560
Iteration 340 / LogL: -873536.560 / Time: 142h:26m:1s (42h:0m:57s left)
Iteration 350 / LogL: -873594.760 / Time: 145h:54m:43s (37h:37m:39s left)
Log-likelihood cutoff on original alignment: -873906.864
Estimate model parameters (epsilon = 0.100)
WARNING: The mixture model might be overfitting because some mixture weights are estimated close to zero
BETTER TREE FOUND at iteration 359: -873488.761
Iteration 360 / LogL: -873574.756 / Time: 149h:22m:58s (41h:11m:40s left)
Estimate model parameters (epsilon = 0.100)
WARNING: The mixture model might be overfitting because some mixture weights are estimated close to zero
BETTER TREE FOUND at iteration 369: -873482.012
Iteration 370 / LogL: -873527.505 / Time: 153h:5m:13s (41h:4m:19s left)
Iteration 380 / LogL: -873586.900 / Time: 156h:27m:56s (36h:44m:33s left)
Estimate model parameters (epsilon = 0.100)
WARNING: The mixture model might be overfitting because some mixture weights are estimated close to zero
BETTER TREE FOUND at iteration 382: -873480.848
Estimate model parameters (epsilon = 0.100)
WARNING: The mixture model might be overfitting because some mixture weights are estimated close to zero
BETTER TREE FOUND at iteration 383: -873478.804
Estimate model parameters (epsilon = 0.100)
WARNING: The mixture model might be overfitting because some mixture weights are estimated close to zero
BETTER TREE FOUND at iteration 384: -873421.990
Iteration 390 / LogL: -873563.941 / Time: 160h:9m:36s (38h:42m:6s left)
Estimate model parameters (epsilon = 0.100)
WARNING: The mixture model might be overfitting because some mixture weights are estimated close to zero
BETTER TREE FOUND at iteration 391: -873392.686
Estimate model parameters (epsilon = 0.100)
WARNING: The mixture model might be overfitting because some mixture weights are estimated close to zero
BETTER TREE FOUND at iteration 392: -873388.010
Estimate model parameters (epsilon = 0.100)
WARNING: The mixture model might be overfitting because some mixture weights are estimated close to zero
BETTER TREE FOUND at iteration 399: -873344.555
Iteration 400 / LogL: -873465.046 / Time: 163h:59m:9s (40h:41m:17s left)
Log-likelihood cutoff on original alignment: -873769.273
NOTE: Bootstrap correlation coefficient of split occurrence frequencies: 0.714
NOTE: UFBoot does not converge, continue at least 100 more iterations
Iteration 410 / LogL: -873448.825 / Time: 167h:39m:58s (36h:53m:41s left)
Iteration 420 / LogL: -873386.851 / Time: 171h:15m:21s (32h:41m:52s left)
Iteration 430 / LogL: -873453.610 / Time: 175h:2m:32s (28h:33m:42s left)
Estimate model parameters (epsilon = 0.100)
WARNING: The mixture model might be overfitting because some mixture weights are estimated close to zero
BETTER TREE FOUND at iteration 440: -873337.030
Iteration 440 / LogL: -873337.030 / Time: 179h:0m:47s (40h:46m:38s left)
Estimate model parameters (epsilon = 0.100)
WARNING: The mixture model might be overfitting because some mixture weights are estimated close to zero
BETTER TREE FOUND at iteration 446: -873329.675
Estimate model parameters (epsilon = 0.100)
WARNING: The mixture model might be overfitting because some mixture weights are estimated close to zero
BETTER TREE FOUND at iteration 448: -873327.438
Estimate model parameters (epsilon = 0.100)
WARNING: The mixture model might be overfitting because some mixture weights are estimated close to zero
BETTER TREE FOUND at iteration 449: -873307.679
Iteration 450 / LogL: -873332.749 / Time: 182h:37m:1s (40h:15m:54s left)
Log-likelihood cutoff on original alignment: -873746.968
Iteration 460 / LogL: -873408.806 / Time: 185h:58m:47s (36h:3m:41s left)
Estimate model parameters (epsilon = 0.100)
WARNING: The mixture model might be overfitting because some mixture weights are estimated close to zero
BETTER TREE FOUND at iteration 470: -873258.408
Iteration 470 / LogL: -873258.408 / Time: 189h:29m:13s (40h:24m:8s left)
Iteration 480 / LogL: -873307.185 / Time: 193h:4m:53s (36h:16m:42s left)
Iteration 490 / LogL: -873358.547 / Time: 196h:57m:12s (32h:13m:17s left)
Estimate model parameters (epsilon = 0.100)
WARNING: The mixture model might be overfitting because some mixture weights are estimated close to zero
BETTER TREE FOUND at iteration 497: -873250.473
Iteration 500 / LogL: -873361.496 / Time: 200h:19m:37s (38h:56m:28s left)
Log-likelihood cutoff on original alignment: -873638.873
NOTE: Bootstrap correlation coefficient of split occurrence frequencies: 0.730
NOTE: UFBoot does not converge, continue at least 100 more iterations
Estimate model parameters (epsilon = 0.100)
WARNING: The mixture model might be overfitting because some mixture weights are estimated close to zero
BETTER TREE FOUND at iteration 510: -873244.148
Iteration 510 / LogL: -873244.148 / Time: 203h:44m:29s (40h:1m:40s left)
Estimate model parameters (epsilon = 0.100)
WARNING: The mixture model might be overfitting because some mixture weights are estimated close to zero
BETTER TREE FOUND at iteration 518: -873237.579
Iteration 520 / LogL: -873321.671 / Time: 207h:0m:3s (39h:5m:12s left)
Iteration 530 / LogL: -873414.097 / Time: 210h:46m:14s (35h:3m:43s left)
Iteration 540 / LogL: -873313.770 / Time: 214h:34m:4s (31h:3m:2s left)
Estimate model parameters (epsilon = 0.100)
WARNING: The mixture model might be overfitting because some mixture weights are estimated close to zero
BETTER TREE FOUND at iteration 544: -873234.371
Iteration 550 / LogL: -873493.090 / Time: 218h:55m:32s (37h:29m:4s left)
Log-likelihood cutoff on original alignment: -873613.286
Estimate model parameters (epsilon = 0.100)
WARNING: The mixture model might be overfitting because some mixture weights are estimated close to zero
BETTER TREE FOUND at iteration 554: -873231.760
Iteration 560 / LogL: -873283.282 / Time: 222h:28m:20s (37h:24m:37s left)
Iteration 570 / LogL: -873336.716 / Time: 226h:4m:24s (33h:22m:28s left)
Iteration 580 / LogL: -873257.025 / Time: 229h:12m:20s (29h:17m:38s left)
Iteration 590 / LogL: -873422.920 / Time: 232h:29m:9s (25h:15m:41s left)
Estimate model parameters (epsilon = 0.100)
WARNING: The mixture model might be overfitting because some mixture weights are estimated close to zero
BETTER TREE FOUND at iteration 600: -873226.933
Iteration 600 / LogL: -873226.933 / Time: 236h:13m:55s (39h:26m:15s left)
Log-likelihood cutoff on original alignment: -873596.630
NOTE: Bootstrap correlation coefficient of split occurrence frequencies: 0.725
NOTE: UFBoot does not converge, continue at least 100 more iterations
Iteration 610 / LogL: -873292.523 / Time: 239h:32m:7s (35h:23m:57s left)
Iteration 620 / LogL: -873249.472 / Time: 243h:11m:55s (31h:25m:52s left)
NOTE: 11.811 seconds to dump checkpoint file, increase to 237.000
Iteration 630 / LogL: -873314.827 / Time: 246h:41m:13s (27h:27m:11s left)
Estimate model parameters (epsilon = 0.100)
WARNING: The mixture model might be overfitting because some mixture weights are estimated close to zero
BETTER TREE FOUND at iteration 637: -873218.873
Iteration 640 / LogL: -873276.192 / Time: 250h:41m:44s (38h:3m:19s left)
Iteration 650 / LogL: -873253.330 / Time: 254h:30m:43s (34h:7m:4s left)
Log-likelihood cutoff on original alignment: -873594.804
Estimate model parameters (epsilon = 0.100)
WARNING: The mixture model might be overfitting because some mixture weights are estimated close to zero
BETTER TREE FOUND at iteration 653: -873218.227
Iteration 660 / LogL: -873298.918 / Time: 258h:38m:38s (36h:30m:2s left)
Iteration 670 / LogL: -873269.758 / Time: 262h:41m:3s (32h:35m:24s left)
Iteration 680 / LogL: -873251.147 / Time: 266h:37m:10s (28h:39m:52s left)
NOTE: 13.940 seconds to dump checkpoint file, increase to 279.000
Iteration 690 / LogL: -873222.973 / Time: 270h:10m:31s (24h:42m:14s left)
Iteration 700 / LogL: -873406.548 / Time: 273h:58m:15s (20h:46m:23s left)
Log-likelihood cutoff on original alignment: -873594.804
NOTE: Bootstrap correlation coefficient of split occurrence frequencies: 0.751
NOTE: UFBoot does not converge, continue at least 100 more iterations
Iteration 710 / LogL: -873287.529 / Time: 277h:51m:33s (35h:16m:16s left)
Iteration 720 / LogL: -873233.913 / Time: 282h:8m:51s (31h:23m:36s left)
Iteration 730 / LogL: -873299.544 / Time: 286h:8m:3s (27h:28m:30s left)
Estimate model parameters (epsilon = 0.100)
WARNING: The mixture model might be overfitting because some mixture weights are estimated close to zero
BETTER TREE FOUND at iteration 737: -873206.680
Iteration 740 / LogL: -873338.742 / Time: 289h:45m:46s (38h:2m:1s left)
Iteration 750 / LogL: -873250.147 / Time: 293h:18m:37s (34h:4m:9s left)
Log-likelihood cutoff on original alignment: -873594.804
Estimate model parameters (epsilon = 0.100)
WARNING: The mixture model might be overfitting because some mixture weights are estimated close to zero
BETTER TREE FOUND at iteration 756: -873199.854
Iteration 760 / LogL: -873317.230 / Time: 297h:34m:43s (37h:38m:18s left)
Iteration 770 / LogL: -873224.827 / Time: 301h:19m:31s (33h:41m:53s left)
Estimate model parameters (epsilon = 0.100)
WARNING: The mixture model might be overfitting because some mixture weights are estimated close to zero
BETTER TREE FOUND at iteration 772: -873185.183
Iteration 780 / LogL: -873199.880 / Time: 305h:12m:23s (36h:2m:41s left)
Iteration 790 / LogL: -873227.796 / Time: 309h:17m:17s (32h:8m:38s left)
Iteration 800 / LogL: -873219.137 / Time: 313h:41m:47s (28h:16m:4s left)
Log-likelihood cutoff on original alignment: -873594.804
NOTE: Bootstrap correlation coefficient of split occurrence frequencies: 0.826
NOTE: UFBoot does not converge, continue at least 100 more iterations
Iteration 810 / LogL: -873221.437 / Time: 317h:24m:13s (35h:18m:38s left)
Iteration 820 / LogL: -873262.541 / Time: 321h:37m:14s (31h:24m:57s left)
Iteration 830 / LogL: -873275.130 / Time: 325h:34m:20s (27h:29m:27s left)
Iteration 840 / LogL: -873340.744 / Time: 329h:35m:40s (23h:34m:13s left)
Iteration 850 / LogL: -873313.581 / Time: 334h:23m:16s (19h:41m:34s left)
Log-likelihood cutoff on original alignment: -873580.245
Estimate model parameters (epsilon = 0.100)
WARNING: The mixture model might be overfitting because some mixture weights are estimated close to zero
BETTER TREE FOUND at iteration 852: -873090.102
Iteration 860 / LogL: -873149.380 / Time: 338h:16m:20s (36h:13m:45s left)
Iteration 870 / LogL: -873180.822 / Time: 342h:18m:25s (32h:18m:1s left)
Estimate model parameters (epsilon = 0.100)
WARNING: The mixture model might be overfitting because some mixture weights are estimated close to zero
BETTER TREE FOUND at iteration 879: -873086.073
Iteration 880 / LogL: -873124.884 / Time: 346h:16m:43s (39h:0m:2s left)
Estimate model parameters (epsilon = 0.100)
WARNING: The mixture model might be overfitting because some mixture weights are estimated close to zero
BETTER TREE FOUND at iteration 887: -873082.433
Estimate model parameters (epsilon = 0.100)
WARNING: The mixture model might be overfitting because some mixture weights are estimated close to zero
BETTER TREE FOUND at iteration 889: -873077.297
Iteration 890 / LogL: -873116.373 / Time: 351h:28m:3s (39h:8m:23s left)
Estimate model parameters (epsilon = 0.100)
WARNING: The mixture model might be overfitting because some mixture weights are estimated close to zero
BETTER TREE FOUND at iteration 892: -873075.126
Estimate model parameters (epsilon = 0.100)
WARNING: The mixture model might be overfitting because some mixture weights are estimated close to zero
BETTER TREE FOUND at iteration 893: -873041.633
Iteration 900 / LogL: -873140.815 / Time: 356h:25m:51s (36h:52m:19s left)
Log-likelihood cutoff on original alignment: -873539.866
NOTE: Bootstrap correlation coefficient of split occurrence frequencies: 0.785
NOTE: UFBoot does not converge, continue at least 100 more iterations
Iteration 910 / LogL: -873088.807 / Time: 361h:19m:33s (35h:46m:29s left)
Iteration 920 / LogL: -873123.975 / Time: 366h:9m:42s (31h:52m:29s left)
Iteration 930 / LogL: -873064.460 / Time: 371h:33m:23s (27h:59m:48s left)
Iteration 940 / LogL: -873175.424 / Time: 376h:26m:9s (24h:3m:12s left)
Iteration 950 / LogL: -873109.190 / Time: 381h:37m:45s (20h:6m:24s left)
Log-likelihood cutoff on original alignment: -873539.866
Estimate model parameters (epsilon = 0.100)
WARNING: The mixture model might be overfitting because some mixture weights are estimated close to zero
BETTER TREE FOUND at iteration 957: -873025.308
Iteration 960 / LogL: -873073.818 / Time: 387h:45m:55s (39h:13m:16s left)
Iteration 970 / LogL: -873102.510 / Time: 392h:54m:16s (35h:16m:34s left)
Estimate model parameters (epsilon = 0.100)
WARNING: The mixture model might be overfitting because some mixture weights are estimated close to zero
BETTER TREE FOUND at iteration 980: -873023.490
Iteration 980 / LogL: -873023.490 / Time: 397h:25m:11s (40h:35m:40s left)
Estimate model parameters (epsilon = 0.100)
WARNING: The mixture model might be overfitting because some mixture weights are estimated close to zero
BETTER TREE FOUND at iteration 986: -873008.235
Iteration 990 / LogL: -873084.543 / Time: 401h:12m:23s (38h:56m:39s left)
Estimate model parameters (epsilon = 0.100)
WARNING: The mixture model might be overfitting because some mixture weights are estimated close to zero
BETTER TREE FOUND at iteration 1000: -872998.200
Iteration 1000 / LogL: -872998.200 / Time: 405h:38m:45s (40h:36m:18s left)
Log-likelihood cutoff on original alignment: -873539.866
NOTE: Bootstrap correlation coefficient of split occurrence frequencies: 0.795
NOTE: UFBoot does not converge, continue at least 100 more iterations
WARNING: bootstrap analysis did not converge. You should rerun with higher number of iterations (-nm option)
TREE SEARCH COMPLETED AFTER 1001 ITERATIONS / Time: 406h:33m:35s

--------------------------------------------------------------------
|                    FINALIZING TREE SEARCH                        |
--------------------------------------------------------------------
Performs final model parameters optimization
Estimate model parameters (epsilon = 0.010)
1. Initial log-likelihood: -872998.200
2. Current log-likelihood: -872998.122
3. Current log-likelihood: -872998.037
4. Current log-likelihood: -872997.975
5. Current log-likelihood: -872997.926
6. Current log-likelihood: -872997.887
7. Current log-likelihood: -872997.857
Optimal log-likelihood: -872997.839
Mixture weights: 0.660 0.003 0.000 0.000 0.010 0.020 0.000 0.000 0.000 0.000 0.141 0.000 0.000 0.000 0.000 0.000 0.000 0.017 0.000 0.000 0.000 0.000 0.000 0.000 0.000 0.000 0.000 0.034 0.000 0.044 0.007 0.000 0.000 0.000 0.000 0.000 0.000 0.000 0.000 0.000 0.000 0.000 0.000 0.000 0.003 0.000 0.000 0.000 0.000 0.000 0.000 0.000 0.027 0.000 0.017 0.010 0.000 0.000 0.000 0.007 0.000
Site proportion and rates:  (0.138,0.447) (0.247,0.735) (0.352,1.046) (0.263,1.477)
Parameters optimization took 7 rounds (1003.417 sec)
WARNING: The mixture model might be overfitting because some mixture weights are estimated close to zero
BEST SCORE FOUND : -872997.839
Creating bootstrap support values...
Split supports printed to NEXUS file KOGs_eukarya_v5_2_select.mafft_merge.add_unknown_KKT15.gappyout.drop.iqtree_modelfinder.splits.nex
Total tree length: 1780.591

Total number of iterations: 1001
CPU time used for tree search: 7181090.869 sec (1994h:44m:50s)
Wall-clock time used for tree search: 1462348.963 sec (406h:12m:28s)
Total CPU time used: 7192008.831 sec (1997h:46m:48s)
Total wall-clock time used: 1464647.273 sec (406h:50m:47s)

Computing bootstrap consensus tree...
Reading input file KOGs_eukarya_v5_2_select.mafft_merge.add_unknown_KKT15.gappyout.drop.iqtree_modelfinder.splits.nex...
2285 taxa and 20823 splits.
Consensus tree written to KOGs_eukarya_v5_2_select.mafft_merge.add_unknown_KKT15.gappyout.drop.iqtree_modelfinder.contree
Reading input trees file KOGs_eukarya_v5_2_select.mafft_merge.add_unknown_KKT15.gappyout.drop.iqtree_modelfinder.contree
Log-likelihood of consensus tree: -872957.239

Analysis results written to: 
  IQ-TREE report:                KOGs_eukarya_v5_2_select.mafft_merge.add_unknown_KKT15.gappyout.drop.iqtree_modelfinder.iqtree
  Maximum-likelihood tree:       KOGs_eukarya_v5_2_select.mafft_merge.add_unknown_KKT15.gappyout.drop.iqtree_modelfinder.treefile
  Likelihood distances:          KOGs_eukarya_v5_2_select.mafft_merge.add_unknown_KKT15.gappyout.drop.iqtree_modelfinder.mldist

Ultrafast bootstrap approximation results written to:
  Split support values:          KOGs_eukarya_v5_2_select.mafft_merge.add_unknown_KKT15.gappyout.drop.iqtree_modelfinder.splits.nex
  Consensus tree:                KOGs_eukarya_v5_2_select.mafft_merge.add_unknown_KKT15.gappyout.drop.iqtree_modelfinder.contree
  Screen log file:               KOGs_eukarya_v5_2_select.mafft_merge.add_unknown_KKT15.gappyout.drop.iqtree_modelfinder.log

Date and Time: Fri Oct 20 17:42:24 2023
```
