## Supplementary Dataset for "Kinetoplastid kinetochore proteins KKT14-KKT15 are divergent Bub1/BubR1-Bub3 proteins": KOGs_eukarya_v5_2_select.mafft_merge.add_unknown_KKT15.gappyout.drop.iqtree_modelfinder.mldist (part 1 of 54)

```
2285
HOMSAP077249_KOG0265                                                                                                                                   0.0000000 2.9379808 3.2970087 2.5493681 2.6283933 2.5151899 3.5842123 2.3973955 2.7098649 2.7995746 2.3951343 2.8898450 2.7154295 3.2787260 2.5115229 3.1555002 2.4126448 2.5901828 2.2380647 2.8723868 2.3815742 2.8045225 3.2901048 2.4996008 2.9098785 3.3538545 3.8415789 2.5378593 3.1849865 3.7866673 2.7688326 2.7577640 2.8437640 2.7910744 2.6283157 2.9926606 2.8839467 2.8413761 2.9208445 3.0485891 3.0513479 3.3088524 3.0234677 3.2205095 2.2105408 2.5542533 2.6024366 2.1487652 2.5653249 2.7091077 2.8052080 2.5051159 2.4650946 2.5417764 2.8362748 2.5529832 3.1405692 2.9609207 2.7747932 2.8719564 3.0720497 2.4316060 3.3794574 2.2448866 2.4968910 2.6758900 2.5434587 2.8204436 2.4835790 2.6860020 2.6494362 2.7398117 2.9410047 3.3354822 2.7590867 2.8889240 2.6610416 2.6462456 2.9155934 2.6543192 2.8307702 2.1055071 2.6027890 2.9067385 2.7813347 2.5315749 2.2710828 2.5461200 2.2815172 3.3403039 2.7368667 2.5772985 2.8163094 2.6861212 2.9485079 2.7996706 2.8798003 2.6381324 2.8218902 2.7037415 2.9608211 2.9632152 2.9001084 2.7164440 2.5642756 2.8189961 2.5368339 2.9770396 2.8886650 2.6270598 2.8232668 2.7592672 2.5449149 2.6792053 2.6443928 2.8286986 3.0935766 2.4197205 2.8222235 2.7110495 2.8206909 2.7807472 2.3410781 2.9514029 2.6709341 2.7638256 2.6995218 2.8402772 3.0459810 2.6916429 3.2847904 3.2171121 3.4083855 2.9505509 3.1877795 2.8638449 2.5912026 2.5019192 2.6266365 2.4948878 2.6137003 2.6231917 2.6481675 2.7967908 2.7603863 2.8499291 2.5971635 2.4714411 2.6837830 2.2934525 2.5237472 2.6080763 2.6192071 2.6890720 3.4262363 2.6719272 2.7017002 2.4508559 2.7148433 2.4023169 2.8278433 2.6952003 2.0624515 2.8695268 3.3648460 2.1471599 2.6864283 2.9355427 2.6043186 2.8480064 2.5412446 2.6083296 2.6471783 2.4893420 2.7891457 2.4835561 2.7118261 2.4631725 2.5299642 3.7762474 3.2233292 3.3335955 3.4075424 3.4376904 3.6498819 3.2988747 3.5218693 2.9745423 2.9638464 3.7279927 3.5891450 3.2440719 3.2820346 3.2508784 3.3701274 3.4289500 3.1268523 3.0921485 3.3624250 2.7312265 3.6891904 3.2124748 3.1673315 3.3040378 3.2567913 3.4462345 3.0576980 3.5620655 3.3136643 3.6331883 3.1350443 3.2897464 2.9293858 3.4432247 2.8906419 3.0911081 3.1149214 3.3711722 3.3646453 3.4892209 3.4251152 2.8448436 3.7769027 3.7242331 3.1653886 2.6683805 3.3342303 3.7014835 3.1808936 3.4563381 3.3265124 2.6740911 2.7041874 3.6888076 4.2253015 2.6730608 3.6083785 2.9822711 3.5493207 3.0060978 2.9276439 2.8240421 2.8665000 3.2172074 3.3647845 2.7923927 2.9820374 3.1311219 3.4061114 2.7467326 2.9306160 4.0580851 2.6962091 2.7758424 3.3940624 2.7232744 2.8951579 3.1712483 3.7559331 2.8028978 2.8771999 3.2325237 3.6435956 3.3465452 3.5749961 3.2342679 2.8118922 2.9346431 2.9880422 2.9792370 2.7631149 2.9968597 3.2276073 3.2144062 2.9384488 3.1106731 3.0745199 3.0345946 2.9328738 2.9696608 2.9182428 3.0516216 3.0608351 2.8974421 2.6694958 2.9240785 3.3296332 3.2016277 2.7186034 2.8115824 3.2882990 3.0987014 3.0498814 3.1676227 3.5020267 3.4839751 2.5530005 2.7744073 3.0568190 2.6221649 3.4094676 2.9204471 3.2426593 4.3520011 2.6578395 4.0211925 3.0167462 3.1079880 3.0219869 3.1217558 2.5480246 4.4784294 2.9152694 3.0688268 3.1506601 3.8523659 3.3224888 4.8620197 3.0376870 4.2780359 4.6704612 4.0534369 3.7814010 5.8023999 4.4460724 4.2551806 4.2546701 3.0759862 3.8919762 4.1868020 3.3600421 4.3711758 3.9475266 4.0137812 4.4592469 3.0123520 4.5141812 3.6008699 4.9465561 3.8926356 3.5585395 3.7509311 4.7678927 4.5338252 3.9833769 3.9021167 4.0228589 4.0608374 4.9945914 3.8124797 3.6944860 3.9339881 4.2232222 3.6579832 4.1219131 3.8092781 4.2053516 3.7219437 5.0131183 2.5226144 3.0342889 2.6712923 2.8318917 2.5641796 2.5182156 2.7187252 2.8188716 2.6940832 2.6776475 2.5162980 2.7892607 3.0361446 2.5747683 2.6837488 2.6457580 2.5106625 2.5416004 2.7426818 2.7527206 2.8558060 2.8369095 2.7686312 2.8305778 2.7809352 2.9931347 2.6430610 2.7942023 2.7189222 2.7777297 2.6998736 3.1379231 2.6209691 2.8143335 2.8886649 2.8598204 2.6007599 3.0407012 2.8634563 2.9360820 2.8946887 2.6227906 2.7832350 2.8140952 3.0303286 2.7147918 2.9391330 2.4898461 2.5809719 2.9274568 3.3445982 2.9784026 2.7806096 3.1313612 3.3104029 2.0243937 3.6015930 2.7916687 2.9398989 2.6134702 2.2968627 3.1382022 2.9342679 2.6067101 2.6172201 2.5686172 2.5198085 2.2498446 2.2179552 3.1849105 2.3186295 3.0934297 2.9264936 2.8530789 2.8392601 3.6185086 2.1880533 2.8307717 2.4753655 2.6983009 3.3336125 3.3301790 2.7164217 2.5329444 2.3611082 2.6507328 2.6573565 2.9403823 2.8813897 2.5374926 2.7110961 2.8663585 2.5689745 2.6784858 2.7788463 2.5612243 2.5890876 2.4506217 2.7807986 2.8639270 2.7971923 2.8223174 2.7712171 2.8796295 2.7124731 2.4568094 3.1910282 2.7114159 2.5594830 2.5418727 2.8480584 2.6983897 3.1158299 2.9099244 3.5744007 3.0445048 2.8534247 2.9905670 3.1012914 3.2281882 3.0473303 2.9282942 3.2122231 2.9546820 3.2705731 3.0462268 3.5698739 3.1394847 2.4192892 3.0777135 3.3357062 3.2639421 2.8864199 3.0013670 2.9690266 3.8098117 2.9075585 3.0320652 2.5016720 3.5185467 2.8541276 2.6442730 2.8822132 2.8561150 3.2288329 2.7618395 2.6452655 4.2419069 3.0205770 2.4785620 3.0192845 3.1992643 3.9516809 3.3989466 2.6965001 3.3032976 3.0181240 3.1772042 2.4838686 3.4773397 3.3903658 3.1594145 3.8307389 2.8252724 2.7122299 4.0679704 3.4027535 3.5264470 3.3144497 3.5972539 4.0805487 3.3144497 3.2046556 3.2469629 3.0962118 3.1686159 3.1983459 3.2110224 3.2604850 3.3712023 3.3191871 3.3222855 3.5963183 3.5109796 3.1505037 3.6295104 3.2831727 3.2250471 3.3689509 3.5608320 3.6002227 3.4550499 3.2548464 3.7825822 3.3540701 3.1963591 3.3186174 3.5719505 3.2773864 2.9513361 3.2021887 3.3879022 3.6245996 3.5357253 3.3302192 3.5536381 3.0553090 3.6780508 3.4644744 3.6533738 4.0917117 4.9852104 3.2960298 3.8586773 3.3582486 3.2280170 4.6229445 3.0332760 2.9016634 3.4640848 3.4443841 3.1004527 3.1224829 2.8251854 2.9640212 2.5627154 3.2156266 3.0553121 3.5799526 2.8340812 2.9359703 2.9298251 3.2077192 3.0600293 3.1602892 2.7597784 2.9837070 2.9420918 3.5718010 3.0724376 2.8054819 3.3640880 3.0071352 2.8413741 3.0828303 2.9466736 2.7668023 2.9466177 3.4362868 3.1233284 2.8322377 3.3937298 3.2104517 3.3490419 3.0662024 3.9320316 3.3643782 3.0668612 3.0109867 3.2622145 2.7324263 3.1269735 3.0416682 3.5331232 3.1399084 2.9421778 3.1555114 2.9631840 2.9477634 2.9013143 3.1934002 2.9062787 3.3831508 3.4586406 3.1637770 3.0090443 2.9811932 3.2044147 2.8701110 2.9380048 2.7700918 3.1746660 2.7999382 2.9747662 3.5779619 3.0718255 3.2955704 3.4686822 2.6497469 3.4005121 3.1507688 3.2247523 3.1920011 3.4067507 2.9686367 3.2393571 3.5189000 3.1857228 3.1771189 3.3200682 3.4509940 3.2745762 3.5413583 3.2409914 3.3862116 3.4433196 3.4525155 2.9921771 3.6166311 2.7635154 2.5497390 2.8795759 3.1943275 2.9196954 2.9361147 2.9061436 2.6800967 2.6788638 3.0024524 3.1542886 2.8033920 2.7619307 2.5454297 3.1028914 2.6501341 2.5948171 2.8622232 2.6625042 2.4991363 2.8220828 2.5708164 2.7651453 2.5527186 2.8095191 3.1559812 2.9421344 2.9568622 3.0066328 2.8302977 3.2291382 2.5886019 3.0961900 2.4522200 2.9856697 2.9282648 2.9408562 3.1446512 3.1336911 2.7206839 2.9990381 2.5841992 3.4176808 2.9201373 2.5318036 2.4992969 2.6282573 2.4683121 2.3947621 2.6006716 2.5207003 2.4616705 2.2665067 2.7765209 2.3356093 2.5188648 2.5296388 2.4583477 2.7499493 2.2648977 2.9037992 2.1284631 2.4872882 2.5728124 3.0176159 3.0034048 2.9461677 2.4744187 3.5598188 2.7717770 2.1667448 2.4188208 2.8457892 2.6235345 2.8036662 2.9838379 2.3571558 2.7847329 2.6099750 2.7572322 2.9406764 3.8883887 2.9732987 2.4104765 3.0965531 2.7658852 2.7026262 2.8733128 2.5303571 3.0223566 2.9686087 2.5730772 2.6995456 2.6939138 2.5457627 2.8634960 3.3690143 3.0685362 2.4131283 1.8255696 2.7030877 2.5800510 2.6643024 2.9438336 3.4159950 2.9056807 3.1725878 3.3661392 2.4778742 3.4737205 3.9415613 2.9187293 3.0619542 5.1664943 2.5257456 3.3784461 3.4833840 3.8880755 2.5467190 2.4762874 2.4774396 2.5328582 2.5811089 2.5727721 2.3392036 2.5328917 2.3388228 2.4515881 2.5140258 2.8329931 2.4254258 2.4575406 2.9027683 2.4779011 2.4718337 2.7886670 2.5010172 2.8270348 2.5421143 2.5714394 2.2791052 2.9353389 2.6463030 2.6392619 2.6953996 2.7276959 2.5566906 2.7337555 2.8160986 2.7775670 2.7746065 2.6997391 2.5899139 2.3615146 2.7266910 2.5491556 2.6483705 2.5096973 2.2048009 2.7386342 3.1999863 2.4936662 2.4441804 3.0012813 3.3925994 2.6340545 5.0436738 2.3119629 2.7464183 2.7460872 3.0390171 2.7097922 5.0312750 2.5003683 2.7859613 2.6856251 2.4272448 2.5647278 4.7064883 2.9905472 2.8919507 2.3590667 2.4942430 2.9288105 2.9971883 2.5841130 2.3491459 3.3603696 2.6066996 2.5053657 3.1983999 2.2938932 2.8568212 3.3693602 3.3966891 2.1598778 2.9738124 3.2123534 2.8963259 3.4450699 3.0316247 3.0186221 3.8625520 2.2743189 2.7269806 2.9219366 2.9662293 3.3287816 3.1794822 2.2599062 2.5887516 2.9455415 3.2042406 3.1154325 3.3092019 2.8719997 3.0356786 3.0369876 3.0234147 3.1478970 2.9025332 3.5694546 2.9535291 3.5464660 2.9666810 3.0063853 3.1863869 3.1350121 3.5199282 3.3460158 3.0564518 2.6688544 2.9833110 2.9192853 3.6074511 2.8439002 3.0460859 3.3143267 2.6764887 3.4027789 3.2936531 3.0769387 3.2120189 3.5957289 3.1065524 2.9656983 3.2899331 3.2780264 3.2435788 2.8114693 2.9550132 3.6581532 3.4866609 2.8237204 4.3898570 2.9865556 2.3238261 3.5085581 2.9601383 2.8249718 2.7956203 3.6111862 2.8201596 3.7690425 3.0678095 3.1706177 3.1026157 3.3794975 2.7431308 2.7075591 3.0665238 3.2222889 2.6888432 3.0018958 3.0467800 3.3864349 2.8877566 2.9562785 2.8558820 3.0284119 3.0303210 2.8888054 2.5491373 3.2671343 3.0694981 3.1971703 2.8986364 2.4841001 3.0516692 2.5090523 3.0617032 2.6756542 3.1669758 3.3805909 3.0692580 2.6853481 3.3190056 2.9357595 2.8442824 2.8479192 3.0920650 3.0938705 2.8601150 2.6384880 2.8505094 2.9256171 3.0417528 2.7607672 2.7200182 2.9665081 2.8493607 3.1352129 2.6526981 2.9285758 2.9334011 2.5210242 2.7599675 2.8443859 2.6852006 2.8728278 2.9730458 2.6814292 2.9997060 2.6986630 2.8055533 2.9229225 2.8405460 2.8359057 2.8736383 3.2157978 2.7763241 2.6946621 2.9345490 3.3247763 3.1088487 3.4919264 2.9927598 2.8390145 2.2310092 2.5841063 3.3957229 3.4575058 2.4612624 3.6188365 2.7308665 2.4921527 2.4157056 2.4287428 2.6047310 2.5386463 2.8882828 1.9511090 2.5450671 2.4662012 3.4295590 2.8576578 3.1161331 2.7444790 3.2267161 2.3845119 2.4027621 2.3046190 2.3812393 2.0065209 2.7830217 2.6466766 2.9631500 2.3088632 3.1361785 2.8371370 2.7167621 2.2173469 3.3039510 2.9545440 2.2484445 2.5375967 2.5888335 3.3303028 2.6484928 2.8528071 3.0368078 2.9492860 2.2654453 3.0535290 3.1908970 2.8710514 2.5905654 2.8213064 2.9869456 2.7281377 2.8330173 2.7361802 2.5040695 2.6944626 2.4546900 2.9174241 2.8288522 2.6993311 2.8411304 2.4098423 2.7563563 2.8428234 2.6012482 2.5424822 2.7109450 2.6486758 3.0227778 2.8126895 2.4915181 3.0844855 2.6665854 2.5437695 2.6433793 3.1821471 2.8315552 2.8326241 3.0279316 2.9838451 2.6436536 2.5509442 2.8159772 2.9485291 2.8438690 2.9031662 2.5656305 3.1363477 2.8711336 2.7904894 2.4440874 2.4094894 2.2958857 2.5825525 2.5244923 2.4106633 2.3299259 2.2905888 2.6074836 2.5833674 2.3812132 2.3405540 2.6206578 2.5586913 2.4401731 3.4538923 2.4793006 2.5263486 2.5748941 3.1341919 3.0020388 2.4278332 2.5840365 2.6274052 2.0746056 2.5802138 2.5887312 3.1967124 3.1020280 2.6876543 3.1867741 3.4478980 3.3137134 2.3948140 3.6992928 2.8938767 2.8702720 2.9188249 3.1795914 3.4795165 3.2749479 3.2044406 3.7490774 3.0176758 3.0208332 3.2899453 3.2807697 3.1876796 3.3080484 2.4051631 2.7027653 3.1173069 3.4375731 2.9182696 3.2260377 2.9578889 3.9658330 6.7169194 3.0530946 2.4563453 2.7190608 2.7829902 2.7583948 2.8224723 2.6780872 2.8667755 2.4952876 2.4241667 2.6100231 3.8086431 2.7285247 2.7817538 3.3415069 2.8801697 3.0123701 2.1719840 3.2496635 7.7795070 3.4302240 2.0991203 3.4423554 2.5314880 2.6930762 3.4249248 2.6232346 3.1991952 1.9223891 2.8298177 3.6347437 2.3079428 3.6903904 2.7100920 2.7550350 3.2342904 2.9795279 2.1526295 3.3803397 2.4853268 2.4820710 6.4780285 8.9999989 5.9963542 4.5891157 3.1195897 6.3594903 9.0000000 6.2752634 3.2041628 3.5691334 7.9564323 4.1243256 8.7463043 7.9704654 6.3287014 5.9355119 2.2299921 5.8288578 8.9999986 4.9321739 4.0956197 8.9999987 9.0000000 9.0000000 3.8773962 3.6557963 5.5137799 4.1265356 6.5456591 8.4166271 8.9999983 5.8953799 2.9793430 3.1778935 2.9140306 3.0985856 2.8277051 3.2523491 3.0573782 3.2968922 2.8559408 2.7351210 2.8937563 3.0568121 2.8946531 2.8734279 2.9593353 2.9608749 2.9143459 3.2530845 2.9884921 2.8688307 2.9112456 3.1325404 2.7009584 2.6985736 3.0742268 3.0058378 2.8895062 2.9657851 2.9536275 2.7631185 2.9201237 3.3793147 3.2636592 2.9074899 2.6612845 2.8056880 2.8235564 5.4162620 3.0956584 2.7367421 3.1213647 3.1140349 3.0167930 3.0878369 3.1351553 3.1843629 3.3238279 2.9735463 3.2206707 3.2323904 3.1205125 4.8705250 3.1433619 3.5534525 4.9590097 4.8040906 5.2879498 4.9639909 5.1495083 5.2056208 4.2814485 4.9623774 5.7380168 4.7558149 5.8781480 5.1382240 5.1004695 4.4162885 5.6269250 4.4135421 5.1634003 5.7015906 5.2698695 4.2401501 4.9917793 5.8752721 3.8412606 3.5089807 3.7949241 3.7350056 3.7365063 4.0246032 3.6615535 3.7376245 3.6906487 3.7624917 3.3121820 3.6120476 3.5628063 3.4762940 3.6460862 3.7878728 3.5062233 2.9486599 3.9110057 3.7764461 3.7345221 3.4843768 4.0036372 4.3964013 3.6476120 3.5870560 3.5519150 3.4374759 3.5461097 3.4430785 3.9293474 3.8417557 3.8698655 3.5975683 3.5805272 3.4385554 3.7823362 3.5938624 3.7522966 3.6660630 3.5055349 3.5647800 3.6494130 3.8387098 3.7685218 3.5328288 4.0766075 3.7549183 4.2130643 3.6492654 4.4216563 3.1644912 3.2706200 4.4653044 4.0054736 3.4183912 3.4551685 3.7879083 3.5037945 3.0458716 4.1489493 3.0503794 5.4623374 3.6436495 3.4035568 4.0563743 4.3929543 3.1617794 2.3300561 3.3895426 3.8391645 2.9919682 3.2251963 3.8012646 3.6625739 3.9674139 3.2121531 2.4387520 3.5326999 3.2247421 5.0639143 3.9782909 4.0041073 3.9643866 3.9691721 3.8162113 4.4310066 3.5394206 3.6746139 3.7109689 3.1906365 3.1858457 3.2318475 3.5368262 3.2082867 3.6210343 4.0158984 3.3555170 3.9119845 3.1616413 3.8872484 3.3288336 3.2437906 3.6335541 3.8310081 3.7804104 3.0456649 3.2844724 3.3212838 3.7993643 3.0359710 3.4373432 3.2832060 3.6853433 3.4177570 3.8118894 3.2311983 3.3059142 3.7715035 3.8028050 3.5904787 3.3031472 3.4403129 3.8173957 3.7021296 3.5619027 3.6347285 3.7363918 2.6505056 3.1593905 3.3730908 3.7456368 3.4524581 3.4141255 4.1482522 4.3874201 3.6756728 3.5622991 3.6379585 3.6735361 3.6521728 3.5772688 4.4959252 4.1819062 4.4414165 3.8100014 4.2819267 3.2241624 3.7020199 4.4157532 5.5768097 4.8011128 3.5944253 4.2214215 5.4606864 4.9829200 5.1274114 7.3404390 4.6260588 5.1645457 4.4895682 4.6783006 4.2543002 5.1427706 5.3016944 4.3409762 3.2981892 4.4062308 3.8658820 5.7812053 4.7802332 4.1157431 4.8208684 4.0886180 3.1037522 2.8109908 2.7063211 2.8441743 2.9556500 2.9917842 2.6553480 2.6987210 3.0096875 2.6638877 2.9525543 3.0099565 2.8105823 3.2813561 2.9292931 3.0112301 2.9051220 3.2934559 2.9939158 2.8981554 3.2509886 2.8914016 2.9532600 2.9554840 3.2792019 3.0343434 3.1222652 2.8353504 3.1079262 3.4027958 3.0540024 3.0882002 2.8993146 2.7362722 3.7663606 3.2277337 3.1835674 3.1661559 2.8943423 3.7005766 3.2886632 3.4947882 3.7329623 3.0791502 2.3466393 3.3248271 2.9755431 4.2647349 2.9754062 2.9199120 2.6637553 3.2574728 2.8454537 3.4236857 2.8505941 2.2824958 3.9594722 2.5379500 3.6240926 2.9067175 2.2429152 3.6165260 3.1950675 3.0582030 2.6394834 2.8177594 2.7134731 3.1128039 3.4780910 3.0396887 2.3902587 2.6658949 3.4360139 2.4658246 4.8849483 3.0737800 4.1045411 2.9734294 3.7854429 5.0538245 3.9265912 3.6016344 3.8037667 3.3299513 3.4502349 3.4743273 3.6560867 3.6879980 4.1531429 3.5546995 3.8100683 3.6379787 3.7963798 3.5371317 3.7161149 3.2597892 3.3296796 3.5189721 3.1424899 3.5819956 3.2887998 3.4852195 3.7598717 3.3685384 4.2909210 3.6685488 3.2144854 3.7140978 3.3143730 3.4683210 3.5166861 3.6907353 3.3782243 3.5937186 3.6782999 3.1830539 3.1933486 3.2664861 3.0956355 3.4481157 3.6089088 3.6465241 3.1358871 3.0265632 3.3605317 3.1265769 3.8345539 4.2842520 3.7681531 2.8266343 3.3902221 3.6085187 4.7024268 4.0762803 3.1442507 3.0299366 3.1642874 4.2160520 4.3955307 6.9169905 3.5748241 3.7072289 3.6433295 3.6704465 3.6973539 3.7537503 3.7922793 3.9662491 3.5658489 3.5369318 3.7581372 3.8239465 3.5894315 3.3508002 3.6797504 3.9581292 3.9064701 3.7813398 3.9133176 3.5865467 3.2079202 3.5825571 3.7982959 3.7028536 3.5416600 3.6664958 4.0629410 3.5297902 3.2891634 3.6970326 3.3851567 3.4929939 3.9313251 3.5234661 3.4264879 3.9050913 4.0681552 3.3712715 3.5235968 3.7888379 3.5838797 3.7834694 3.7804805 3.7336070 3.8986048 3.8652015 3.9817109 3.9014139 3.5074500 4.1934283 3.7844756 3.5069944 3.4134856 3.8113309 3.7296969 3.4759904 3.5998375 3.5249137 3.9987349 4.7108653 3.6802931 3.4926022 3.7401112 3.7620057 4.0666069 3.5810829 3.7665232 3.6129960 3.7848146 3.6975368 3.8122553 3.4487509 3.7929768 3.6550933 3.9406938 3.6741169 3.4570028 3.6199656 3.0952166 4.1417697 3.5816858 4.6999104 4.1408005 3.7348307 3.9241007 4.0753241 3.5553884 4.0815048 3.5965458 4.4822028 3.3982624 3.2510214 3.4857459 3.9869308 3.5043195 3.4527297 3.5228587 3.3222138 3.5145008 3.1820093 3.7162527 3.1792144 3.8699940 3.2352240 3.6590030 3.9315711 3.5565401 3.2117598 3.2919084 3.7805043 3.2054701 3.5881175 3.6064314 3.4298174 3.2893298 3.5505426 3.5514807 3.6256782 3.3745622 3.5781760 3.6356945 3.3908990 3.8262701 3.5139896 3.6125618 3.0718553 3.6676250 5.5297845 3.1476627 4.5187553 3.1894962 3.8836113 3.4666951 3.6885055 3.1068629 3.6395873 4.1068731 3.7881569 3.3346616 3.7234538 4.5333856 3.0224614 3.5394513 3.9860845 3.7772971 3.7325595 3.9932062 3.3209429 4.2293996 4.0534578 3.4923287 3.0807925 4.2260877 4.2479194 2.5819616 4.4379659 3.9752218 4.5313256 3.3585586 3.7719088 3.2807377 3.7747119 4.8553600 3.0069833 3.0683894 3.6455874 3.7662864 4.0641876 4.2638471 4.3409071 3.1857537 3.0521260 3.5889227 4.1385558 5.3138690 4.3097851 3.7063146 4.1895525 4.2622615 3.8178613 4.4651205 4.3461230 4.6162010 4.0317886 3.2587819 3.0932787 3.3899333 3.4584703 3.2931857 3.1565266 3.2428380 3.6844190 3.3482432 3.1442278 3.4144509 3.2651755 3.2213398 3.4275585 3.1076412 2.9121329 3.2550976 3.4984531 3.3744571 3.3470338 3.5027123 3.8478869 3.2793193 2.9958470 2.8945006 3.0649635 3.0747689 2.9880518 3.3880263 2.8196237 3.0966564 3.3054464 3.5129805 3.1369445 2.9031271 3.5686295 3.3879730 2.6252597 4.9717396 3.1586465 4.1693461 4.3689442 4.6538063 5.0839299 4.6513528 4.8893318 4.0711619 3.7762995 4.7833726 2.9929471 4.9404223 4.8195133 5.0107316 4.9519191 4.6775442 4.8169518 4.8247034 5.0111174 4.3140479 3.2253874 5.5286238 4.5821891 4.4884397 5.3849664 4.6727525 5.2127329 4.5912862 4.6212977 5.3781891 3.7591257 3.4069428 5.3290318 2.9840380 6.0127836 3.0820766 3.8241889 5.3898340 4.8236334 4.8475134 5.2705355 3.6071741 3.8246800 2.9761234 4.0767616 3.4486307 5.2495743 3.7476090 3.4215691 3.6934066 3.4981830 3.2862482 3.4870819 3.5587557 2.9354746 3.4230062 3.4196003 3.2164533 3.8212856 3.4409630 3.6653667 3.4049586 3.3085479 3.0548520 3.4269088 3.6210429 3.9277302 3.6171967 3.3773403 3.4263946 3.4877902 3.1368746 4.0254668 3.3179138 3.7286815 3.9224131 3.1946620 3.7063652 3.4763440 3.6943845 3.1063141 3.5211511 3.3114740 3.3852222 3.2887122 3.2385594 3.7397747 3.4830638 3.4225774 3.3133764 3.6417659 3.5687943 3.5224548 3.5150512 3.5553681 3.7162175 3.2674075 3.5488928 3.8608558 3.1451824 5.4761556 3.2626823 8.8580412 3.5112990 3.1342124 2.8979561 3.0881151 2.9603945 2.9740491 3.2147422 3.0086976 2.9729470 3.1083848 3.0775171 3.0372860 3.1744101 3.1180129 3.0017133 2.8879657 3.4487553 3.2248272 2.9796876 3.1301661 2.9895832 3.3900664 3.1700919 3.1262948 3.1925191 3.1522845 3.5850913 3.1591026 3.1395460 3.6171510 3.2075521 3.0429948 3.2960422 3.3503949 3.3102990 3.5701787 3.2810074 3.2692577 3.4231499 3.1715477 2.8397161 3.9519474 3.5379865 2.9937934 3.7478717 3.4965765 2.9746244 3.4966577 3.3131412 3.2906768 3.2297587 3.8237257 3.2921728 3.1326533 2.8881380 3.0057494 3.3403479 3.5222402 3.4932470 3.2616597 4.6840867 2.9953101 3.0240029 3.7824905 3.2169568 2.9923751 3.4045800 3.1423049 2.9212761 3.2970410 3.1223506 3.2615313 3.1974489 3.4047818 3.0694132 3.0486303 3.2116880 3.4360915 3.2544212 3.0793116 3.2689119 3.3954789 3.1426582 3.0314415 3.1502572 3.1195174 3.0185525 2.8262024 3.2281767 3.2161286 3.0430123 2.8986144 3.3342724 3.3483203 3.3905786 3.3354571 3.3375750 3.3315312 3.1648980 3.6260239 3.2605906 3.5806910 3.4683472 3.4083874 3.4686652 3.4264237 3.7007949 3.1202397 3.4249655 7.9733122 3.3601872 3.1972159 3.6317807 2.8397935 7.3331584 3.3527137 2.8408334 3.8498698 2.9206535 3.6118613 2.8331501 3.5282521 3.7538644 2.5656065 5.1683310 5.8628879 6.3501613 3.4227340 5.0482978 5.7566083 5.7440969 3.7290947 4.8679072 4.9543005 5.2678209 5.2444477 4.4391955 5.1628771 5.8428140 5.0451923 2.8980837 2.6370881 5.6855259 5.4676888 6.9681369 4.9120840 4.7031260 6.0860712 6.1683740 6.2459648 4.3631466 4.7045695 5.6771148 4.9231281 4.0703158 6.4935389 7.2809977 6.7447867 6.7699478 4.8021226 6.3547189 4.9649292 4.4790198 5.7770568 4.4335381 6.1664391 3.7421844 3.6129816 3.2027304 3.1802891 3.5799389 2.9227128 3.1731214 3.4237952 3.7434604 3.8355179 2.9198170 3.8928019 4.0533043 2.8459838 3.5592164 3.8877599 3.3818431 3.5783424 4.4986497 3.2133818 3.3434524 3.2676604 4.5143332 3.5408543 4.2207976 3.5448100 4.0924756 3.9910946 3.1898336 3.8215942 3.3115295 3.7458521 3.7266169 3.6437080 3.2822745 3.8956363 4.4973899 3.0883536 4.1189868 2.9746735 2.8567467 2.9767526 4.0325544 3.9768538 3.2016686 4.0102981 4.4664539 4.5902086 3.2806496 4.9070133 3.9213103 4.4812991 3.1033172 4.0707475 4.4899672 4.9552166 6.1092868 3.2614606 3.4351396 3.2685019 3.5465797 3.3095591 3.1548010 3.0252251 3.3260159 3.2811994 3.4916338 3.1239615 3.6241564 3.1945413 3.1909394 3.8172902 3.5937817 3.7504435 3.4855624 3.2337265 3.1351557 3.3224342 3.5766956 3.4518718 3.6612816 3.3581782 3.3984998 3.4496562 3.8074740 3.5629637 3.4992121 3.4827270 3.1330814 3.6505849 3.3783911 3.2825387 3.4858109 3.7513888 5.1489291 4.1899415 3.7669658 4.1075937 4.1348858 3.6526611 3.6914539 3.8566057 4.0777573 3.9336100 8.9999984 4.7265664 3.6596031 3.2060824 3.0715733 3.6492189 3.2299241 3.1346833 3.0369380 3.0348011 2.9788894 3.1930772 2.9852787 2.9597288 3.0081894 2.9967679 3.3552881 3.1252005 3.1779132 2.9956202 3.3275613 3.3383860 2.8183893 4.3763657 3.2199899 2.9129097 3.3925435 3.3192889 3.1746693 3.3450003 3.2030364 2.7264746 2.2357098 3.9349785 5.3152799 3.3188766 4.6105352 4.6105352 4.6600476 4.6600476 4.7315607 4.5541418 5.2017369 4.8393699 4.8401042 4.6797395 5.4095113 4.5393642 4.5393642 5.5512908 4.8889177 4.5636316 4.1870923 5.2031423 5.2031423 4.9349428 4.9349428 4.6836533 4.4573610 2.2845425 2.2845425 4.6332691 3.9642673 2.7655060 2.7655060 5.6958659 5.6958659 2.9888613 2.9888613 4.6188863 8.9999985 1.8792564 
NEMVEC002589_KOG0265                                                                                                                                   2.9379808 0.0000000 3.3421583 1.1383701 1.1560053 2.8660155 3.4675287 1.5926287 2.8743686 1.3407786 2.3245441 1.5730748 2.9534974 1.4581446 2.2649489 1.8598697 2.4048082 2.4965993 2.1145415 1.7567802 2.1245022 1.7033748 1.6807590 2.4053211 1.8742385 2.9759736 3.6106515 2.7977627 2.7496552 3.2426015 2.7914624 2.2835747 2.7131689 3.0739929 2.5033967 2.6116974 1.9651783 2.3160154 3.2383230 3.0895426 1.3828001 2.8720815 2.6076248 2.9960456 2.5769715 3.1056576 1.9650779 2.1559654 2.6325469 2.7461466 3.0663296 3.1489915 2.6847465 2.5428180 2.4044510 2.8432656 1.4196100 3.0492799 2.8805077 2.5931650 2.3518258 2.8531163 2.4935953 1.9809896 2.6124453 3.0167673 2.1271643 2.5024382 2.8494886 2.6525922 3.2200762 1.8554203 2.4658475 2.7678595 1.3169729 2.6405191 2.6338367 2.4031962 3.1251259 2.6107391 2.3344993 2.5112510 2.6197042 2.8370387 3.0006073 2.1937335 2.7358424 2.8559137 2.4131957 2.8643614 2.7743907 2.4192413 2.3814726 2.3220328 2.5354247 2.4288872 2.3622931 2.4547693 2.3749536 2.4016536 2.3778680 2.4310044 2.4066428 2.3305304 2.3762673 2.3899363 2.3402371 2.8790623 2.3876626 2.4340495 2.5766212 2.4392762 2.6133970 2.6540311 2.6759889 2.4679894 2.5385495 2.3784330 2.4932633 2.4863284 2.5518462 2.4717192 2.3905596 2.6486907 2.4874716 2.7656544 2.6222159 2.9456060 2.7800568 2.0668502 2.9777282 2.6791993 3.0945544 2.3667041 2.8814707 2.4173228 2.3007131 2.2398662 2.5179072 2.3191102 2.4806210 2.4887890 2.5468321 2.4773333 2.3178094 2.5685462 2.4997283 2.4866903 2.7348791 2.3418117 2.4384172 2.4512077 2.5194532 2.2730247 3.2763924 2.3900230 2.3604867 2.5743001 2.4721557 2.4045541 2.5827865 2.4869981 2.5094904 2.4242574 2.8013209 1.9684413 2.7480875 2.5955715 2.6860344 2.4397142 2.4356391 2.3175400 2.3989563 2.6454239 2.7597459 2.2632716 2.7406823 2.6699476 2.5151326 3.2596292 2.6216444 2.5897502 2.9472400 2.8412004 3.0805085 2.8549736 2.8006043 2.6158498 2.5591461 3.1786892 2.8225765 3.0042934 3.0268562 2.8450501 2.7798318 2.8583292 3.1039404 2.7976741 2.9161198 2.8557117 2.6156015 3.1298941 2.5697077 2.7280104 3.1928224 2.8029249 2.6995681 2.5521188 2.7941465 3.0282557 3.2895569 3.3906998 3.2654977 3.0314768 2.5721024 2.6128279 3.2864943 3.5140121 2.7567269 3.4100883 3.0135822 3.1195074 3.2089979 3.5154266 3.1996031 2.9106430 3.2801366 3.1058041 2.7269266 3.5156988 3.0153202 2.8305838 2.8029270 3.1650392 3.5393861 2.9489895 3.1252308 2.8169328 3.1869859 3.2463693 3.0400723 2.6059902 2.9028902 3.1942362 3.1506049 2.8871213 2.7566401 2.6960306 3.4192319 3.5346886 3.0513559 3.6574871 2.8083737 2.7783555 3.1663013 2.9298002 2.6205580 3.3096146 3.1236665 2.8961619 3.2301594 3.6806753 2.8726968 3.4788057 3.2778320 3.0520739 2.8293455 2.7776316 2.8497986 2.8564247 2.9744921 2.8193459 2.8786952 3.0603617 2.9143153 3.6563496 2.7475654 2.7916668 2.5353181 2.7678439 2.6882247 2.6395276 3.2792442 2.7730150 2.4379385 2.9392036 3.0946613 2.5665225 2.5415838 2.7195850 2.8791588 2.8124703 2.6833195 3.1805255 3.0525217 3.5154975 2.2299041 2.9284986 2.7772048 2.7970502 3.2054576 2.5793467 3.1422593 2.6364680 2.3289273 6.1594671 2.6694438 2.7615010 3.3839158 2.8547537 3.0303043 6.9801420 3.0632003 2.6417471 3.9868026 3.4279015 4.5334329 5.1776666 3.0462138 5.7493541 5.4193539 5.4253794 4.8929216 5.1916286 5.2470372 4.4013150 5.5305397 4.2364379 5.2882409 5.0839526 2.1788091 5.0663327 4.8288181 5.0069845 4.7607301 2.8552963 5.7758405 5.3002457 6.6530616 5.1110393 5.3921684 4.6518435 5.4250389 4.8438647 5.6821512 4.4006953 4.4943999 5.6465298 4.6782152 5.6306552 4.4514732 5.0775490 5.6128747 4.6440259 5.2952891 4.4620499 5.9121699 4.1056649 5.4633823 2.9514109 3.0231869 2.8606014 2.8428870 2.8121737 2.7662110 2.7554878 2.9087548 2.8569883 2.6592396 2.6936324 2.6968138 2.9743301 3.0053339 2.9175169 2.6642337 2.7757833 2.6805264 3.1101774 2.8190958 3.1245373 3.0136135 2.6202707 2.8100687 2.4493629 3.0704101 2.7607732 2.9836197 2.7080472 3.1183135 2.5424835 2.8111315 3.0418717 2.8360094 2.7370452 2.9511578 3.0942987 2.8262367 2.9707274 2.9724427 2.9151464 2.8454260 3.5949588 2.6840652 2.8711586 2.7706638 3.0460593 2.9894001 2.4402730 3.2104129 3.1408982 3.1521317 2.5619728 3.0040978 3.2913052 2.1040983 3.4710141 3.0223808 3.0128917 1.9004548 2.3612617 2.6727538 2.8098853 1.9990289 2.2988044 2.4149586 1.8788281 1.8715195 1.9291601 2.7912261 2.2718387 2.4829381 2.3547680 2.4427545 2.8728235 3.6260698 2.1342782 3.0857734 2.4168535 2.7488650 2.8677254 2.8446502 2.7178271 2.6343913 2.5621857 2.7997462 2.8095435 2.7980255 2.6433821 2.6270720 2.8470513 2.7990594 2.7430973 2.6254334 3.0560347 2.9132616 3.1005475 2.6622346 2.7214164 2.9983455 2.8268543 2.5904003 3.2226257 2.9633188 2.7001375 2.4659229 3.0637660 3.0626028 2.9110229 2.8412720 3.1249173 2.8580591 2.4906198 2.7659452 3.2631700 2.7523467 3.1275260 2.7887396 3.2180516 2.9441313 3.1394543 3.0505807 3.8583827 2.4607306 2.4885716 2.8756112 3.3956916 2.7814693 2.6660847 2.5256823 2.5752649 2.3607683 2.4218420 2.9432161 2.3725927 3.0990716 3.0187163 2.4557453 2.3886922 2.7714316 3.1597622 2.6393403 3.5924934 2.2055526 3.8820833 2.3769689 2.8240507 3.5646513 3.8174278 2.6316143 3.3497403 2.9446047 3.2408308 2.8424809 2.8336578 3.0844125 2.9945717 2.8252842 2.6323372 2.8637816 2.9206506 3.1492482 3.2911197 2.9862101 2.5923445 3.2353710 2.8471980 2.9686546 2.6677514 2.8285413 2.8456782 2.6677514 3.4083958 3.4303005 2.9924683 3.5232313 3.3393855 3.2348843 3.0687141 3.5203915 3.1553275 3.5333055 3.3564158 3.2964019 3.7134576 3.7105265 3.3859854 3.4721599 3.5057384 3.1237006 3.4596498 3.5453660 3.7126886 3.4008094 3.3854922 2.9938294 2.8187656 3.3679474 3.5197971 3.0525865 3.6087344 3.4385641 3.3134941 3.3246532 2.8856182 3.7444919 3.1579797 3.6334232 3.2661593 3.7515716 3.8986565 5.2942864 3.3572856 3.3866725 3.5762503 3.4522274 2.5862901 3.7734669 2.4073537 4.0437190 3.9773419 3.3885318 3.0848741 3.3006785 3.4042105 3.1536304 3.2122493 3.1219724 4.0656900 3.3641670 3.2299424 3.2418352 3.7418811 2.9709825 2.8895294 3.0575876 3.0567796 2.8211780 3.5800820 2.9400935 3.2378656 3.5100334 3.1700163 3.3613053 3.9693510 3.3835832 3.1566547 3.4885040 3.5176303 3.1360615 3.1551209 3.7196514 3.3327126 3.6669331 3.6342617 3.9054310 2.7421409 2.3869495 3.9709183 2.6562347 2.3398498 2.4293192 2.2617763 2.5072297 2.6423388 2.7095473 2.6176626 2.7466632 3.1932423 2.6186834 2.6825591 3.1737124 2.7902339 2.9958498 3.2458839 3.1406734 3.5207165 3.1809627 3.2305416 3.1732486 3.0377703 2.5720577 3.4522156 3.2180575 3.6544068 3.6821713 3.3929719 3.7466164 2.6519799 3.1136608 3.1929593 3.1363468 3.2433751 3.7315095 2.9351261 3.6766054 3.4612562 3.1000978 3.3598198 3.7658616 3.4089828 3.1244929 3.2259089 3.2503918 3.3210905 3.3332643 4.4978239 2.7346424 4.1143117 2.8568296 2.6752848 2.6875587 3.1007015 3.0424841 2.7649683 2.7628220 2.5349533 2.6177466 2.7192177 3.2015156 2.6485164 2.7614244 2.8134906 2.6669256 2.6691850 2.7606784 2.7499819 2.4870463 2.7288159 2.8317465 2.9520873 2.6865033 2.9691449 2.6830629 3.2438637 2.6785233 2.4675033 2.7591283 2.6803121 2.9701580 2.8018736 2.7522218 2.6380412 2.9327991 2.9408631 2.6549556 3.2427108 2.9639860 2.1942932 3.2576081 2.2704477 3.7832622 2.8951995 2.5520686 2.0038420 2.2052005 2.4332326 2.5964562 2.5229049 2.4597500 2.5038697 2.1525771 2.2717949 2.1929035 2.3875562 2.6262132 2.1536186 2.5043848 2.4890468 2.6239312 2.4300277 2.6762135 2.6335726 3.0692894 2.8233974 2.9474841 2.5807123 3.5655124 2.3531269 2.1606553 2.3056201 2.5250130 2.5195024 2.2832466 2.6987638 2.3604184 2.5993720 2.4368056 2.3357628 2.5266616 3.1098574 2.2996066 2.5716183 2.5974401 2.5544545 2.5263574 2.4368336 2.3598278 2.7608236 2.4838081 2.4202474 2.5286666 2.6691544 2.8123977 2.7252293 3.2779352 2.8566226 2.8093538 1.8430081 2.3026828 2.5118145 2.5250634 2.5892316 4.5446611 2.8524127 3.0450673 4.2160967 2.8890905 3.6092105 2.2549308 3.1280134 2.1539710 3.4975914 2.0657373 3.1240785 5.4823048 6.8380891 2.6061054 2.4071913 2.5869302 2.4552821 2.6440291 2.7471067 2.2913210 2.6179633 2.6460500 2.2941927 2.6722308 2.3862407 2.6533018 2.5174017 2.6137182 2.7140325 2.6382401 2.5441827 2.3822042 2.7627511 2.4516870 2.3131744 2.4666365 2.5947907 2.6690944 2.2676165 2.4228119 2.5994279 2.2981691 2.8866954 2.7756126 2.4098080 2.5388358 2.7435501 2.5970975 2.5270774 2.4889134 3.0048263 2.1461945 2.6976059 2.4857729 2.4172627 3.1565775 1.7191329 2.2135813 2.8346932 3.3662620 2.3171467 7.5574465 1.4250812 4.8425564 2.4534337 2.7996802 2.4191650 4.7347848 2.6703665 2.9406203 3.0881341 2.3029363 2.8051975 4.8450921 2.5522714 2.4977867 2.8911009 2.0564558 2.3573412 2.2100676 4.3887752 2.2617673 2.9583036 3.1203207 2.2556020 3.0773471 2.2987112 2.8521926 3.6761174 3.1372437 1.7860530 2.3331535 2.9720502 3.3333887 3.9736766 2.9882993 3.0441040 3.5967234 2.0112427 2.8408003 3.3245411 2.8334575 2.9326779 3.3878459 2.9940503 3.3076362 2.9357022 3.0386928 2.8562584 3.0129131 2.8916218 2.6008065 2.8035081 2.4075613 2.5490164 3.1330250 2.6919449 2.8129581 2.5881875 3.0358936 2.9803947 2.7675419 2.8080830 2.9300835 2.8489614 3.1841052 2.4174239 2.7405373 2.6333665 2.8106642 2.6550906 2.5939926 2.1589914 2.6094551 2.6775877 2.4260477 3.0038798 2.7130944 2.6204536 2.9712539 3.0915310 2.7280237 2.7657688 2.8977001 3.0179635 2.8049314 2.8299294 2.8420244 2.7950642 8.9999982 2.5994297 2.1253284 3.2282487 3.2957179 3.0927409 2.0350637 3.3665641 2.6990519 3.1715409 3.7673589 2.8259422 3.0224873 3.4320667 3.2242088 2.7555190 3.1645582 3.1982493 2.1116333 3.1644552 2.6640417 2.6246822 3.3226840 3.3202279 2.6230079 2.7852145 2.9037757 2.6186111 2.9235569 3.2062138 3.3136279 2.7392957 2.6567635 2.8182462 1.4934371 2.5437790 2.7950555 2.5544327 3.0427803 2.9181566 3.0895484 3.0111055 2.8508987 3.1985468 3.6876885 3.6398777 2.8881919 3.2220043 2.9536871 2.9189300 2.6658328 2.9388120 3.0700343 2.6998627 2.8696429 2.9053610 2.9014176 2.8784790 2.9202661 3.1712267 2.9176782 2.7944030 2.8243015 3.1873134 2.6215021 2.9259368 2.6035792 2.8328340 2.9388211 2.8355171 2.9092621 2.8999656 2.5879963 2.9575802 2.8436138 2.6874287 2.6232802 2.5787226 2.7839257 2.8497700 3.0682841 3.5165448 2.9532140 2.6377491 2.3387751 2.8006046 3.0759996 2.7763592 2.8028031 2.8029617 2.6229174 2.6719977 2.2846480 2.7306615 2.3774360 2.3996667 2.8932630 1.9793643 2.8471577 2.4471228 3.1805250 2.6017813 2.9288812 2.5953016 3.5126886 2.6792223 3.0654197 2.1309353 2.1326038 2.0178322 2.9267978 2.2254924 2.5657849 2.2515309 2.8522601 2.6063530 2.4484772 2.1173279 3.1239954 2.9274506 2.4964036 2.5544380 2.5135532 3.2611439 2.6759296 2.7131935 3.2040786 2.7113417 2.1654948 3.2460111 3.0196421 2.6879538 2.9024486 2.5062219 2.8774390 2.3844808 2.7795899 2.9218962 2.5801496 2.5710450 2.7405719 2.8282909 2.5797552 3.1279817 2.8306006 2.7909428 2.7547846 3.0638338 2.7112658 3.1002681 2.8491739 2.6247059 2.8975364 2.6727113 2.5461618 2.7550172 2.7829486 2.7800308 2.5398122 3.1919124 2.8659860 2.6945982 2.7015820 3.1396575 3.0636277 3.1048335 2.6475117 3.1215098 2.7701947 3.0023380 2.8136843 3.1067039 3.0900115 2.7821411 2.1843073 2.3724192 2.3637473 3.3447644 2.2806924 2.2479539 2.2993298 2.5582505 2.4812350 2.5242463 2.3529693 2.4734613 2.4973853 2.3316193 2.3923111 3.2701103 2.5908730 2.5768698 2.4471299 2.5288511 3.7727035 2.2004586 2.5041956 2.5543551 2.4223061 2.3986569 2.6206310 2.7033912 2.5182423 2.4800679 2.9455220 3.2307058 2.8190802 2.2619119 3.1166323 2.6003898 2.7789689 2.7305797 2.7604982 2.8414046 2.7299945 2.7887550 3.3151659 3.1008617 3.2428643 3.0786126 2.9815558 4.2839570 3.4599605 2.7155049 2.5425243 3.2873332 3.4478615 2.8121823 3.0805850 2.4635903 3.3119522 4.3018191 2.5025799 2.4288394 2.7930830 2.9093984 2.2757536 2.2120835 3.0369796 2.0350795 2.6711004 2.3701157 2.6870996 3.3500913 2.9540234 1.8423901 2.5020333 3.2694786 2.8068475 2.1622806 3.4311611 5.4065090 3.1705713 2.8923058 3.0744380 2.7480323 3.2912506 3.1389585 1.8774784 2.7321895 2.2519910 2.5916643 3.9396763 2.3982949 3.6014041 2.4339789 3.2826623 2.7697154 2.8106097 3.1353413 3.7930822 2.3409301 3.2248528 8.0248337 4.7312347 8.6527321 4.3627967 2.1793232 4.4852541 5.3926600 4.0483317 2.6219252 2.5378833 4.2920379 4.1860105 4.6173348 3.8621871 6.2695203 3.4907828 2.1414105 3.9766282 4.7893981 4.8924629 5.9552318 8.9999982 3.9024861 8.9999982 4.3379194 3.3825978 4.7166229 2.9347323 7.2219778 3.7100297 4.5236656 3.9749683 2.4971190 2.8496986 2.6562602 2.7871328 2.5793445 2.7528905 2.7629466 2.7435522 2.3891012 2.5522290 2.5457177 3.4001032 2.5061731 2.3227102 2.3860708 2.6405653 2.7698282 3.2391994 2.3374681 2.5645452 2.7989567 2.6556714 2.4783008 2.4722951 2.5826836 2.8920748 2.7010655 2.7624743 2.5818205 2.1958654 3.0185243 3.1023170 2.6514614 2.6141328 2.6690569 2.3449691 2.5948750 5.6178893 2.8603028 2.5091245 2.8378027 2.6430283 2.8492699 2.9917688 2.6334031 2.4943847 2.6079624 2.7197659 2.1637237 2.8954313 3.2184766 4.9355178 2.4236115 3.1064764 4.4554796 4.7606609 5.0148719 4.6638606 4.7041615 5.6141453 4.8082463 5.5820250 6.0205434 4.8172791 6.1661376 5.2608350 5.2500369 4.7779141 4.9322357 5.1756954 4.8579356 6.8816239 4.6642021 4.6555683 5.1935753 4.9907403 3.1299377 3.3504421 3.6658880 3.1383746 3.3578281 3.4427346 3.4677321 3.4599057 3.0845234 3.4761103 3.4759024 3.4764738 3.3627437 3.0142093 3.7135892 3.7237409 3.4452982 2.9375358 3.2109735 3.3015702 3.3970427 3.3407814 3.2418355 3.6038343 3.4438514 3.3204013 3.6998575 3.4428237 3.5594708 4.1783857 3.4148867 3.7136868 3.4506152 3.7754400 3.5158562 3.2108382 3.5152128 3.7157873 3.7785549 3.7554344 3.8373551 3.1417930 3.4002329 3.8677507 3.9764531 3.5290835 3.7450540 3.5523888 4.1006748 3.4918022 3.4242424 3.3421746 3.9415445 4.7118833 3.7241322 3.4212881 3.5794864 3.6267721 3.0622336 3.2388843 3.1199943 3.6401521 4.3983112 4.2091340 2.9003102 4.4205475 3.2245025 3.6035809 2.9840198 4.1962234 4.0623311 4.1142044 3.5051052 3.8273445 3.1084553 3.9317160 2.9646781 3.1977929 3.0654967 2.5805157 3.9882759 3.4109792 3.5821661 3.9892448 3.6145688 3.4986647 3.5179974 3.9560686 3.4818304 3.6145541 2.8867766 2.7976897 3.0519960 3.1528689 2.8685958 3.0781022 3.2906346 3.5468432 3.0981986 2.9355590 2.8708424 3.5448332 3.2341647 3.7478020 3.2391047 3.4216916 3.3161287 3.2837634 3.0022949 3.6307909 2.7174497 3.6148020 2.7068328 3.1182193 3.1719761 3.4203627 3.0892177 2.8516751 3.0176161 3.0626857 2.9584496 3.6609785 3.1852362 3.8641231 3.3398913 3.1963754 3.8047547 3.4517006 2.2457037 3.4309529 2.7853854 3.8414326 3.6621228 3.7677202 3.6605932 4.0873495 3.3874108 3.8674747 3.3965155 2.6814080 3.8408751 3.6108046 4.3425484 3.2798611 2.8246890 2.7542995 4.0091328 2.9386705 3.3772377 3.8216985 6.2095725 4.2878113 3.1525966 4.4425135 4.8217783 3.4268114 5.3732119 4.4080344 3.6395687 3.6547800 3.4209826 3.4242276 3.6716815 5.1192022 3.6210008 3.9889943 3.3283680 4.3220819 2.8296689 3.7548290 5.2212390 4.0108772 4.4306908 4.3497405 2.9372475 2.9777936 2.9854318 3.1746915 2.8463335 3.1055365 3.4058495 2.8044746 2.8635064 3.2503901 3.2766347 2.8133078 3.4221383 3.1250062 3.3682765 3.6923281 2.8724675 3.2680666 3.1331363 3.4001223 3.2365561 2.7746953 3.7211366 2.9395990 3.3551866 2.9258577 2.9296686 3.1154068 3.3125680 3.5725936 3.1122937 2.9786668 2.6725154 3.2375150 3.4394563 3.9014265 3.6260401 3.3393800 2.6718300 3.8289442 3.4505618 3.4059772 3.5285009 3.2362279 2.1135658 3.6272600 3.1774540 5.8104697 2.9210111 2.9168625 3.2162110 2.4738276 2.0435109 2.5593580 2.6165497 2.7244052 3.4933819 2.6897594 3.9427215 2.8284179 3.4495948 2.1276144 4.2098732 4.1991235 2.7399596 2.7873277 2.8142029 3.1352424 2.9427994 3.5285786 3.0410066 2.9074419 3.0072186 2.3855599 7.9024594 3.3240702 2.7058083 2.4082446 3.2567273 4.1318260 3.0599002 3.3037367 3.1751284 3.0815535 2.9803081 3.0972280 2.9292385 2.9934427 3.2964964 3.0752306 2.9943695 3.1708944 3.4141139 3.0092042 3.0858786 2.9375274 2.9668943 3.0894573 2.8693512 2.8744386 3.1977436 3.0941739 2.8800766 2.8963660 3.5262966 3.1172885 3.3427068 3.1199820 3.4237931 3.3581235 3.2980901 3.5715046 3.3217340 3.3937885 3.5064995 3.3192592 3.2275882 2.7719859 3.2809111 3.0536323 3.1619829 2.6307900 3.6406478 3.4549476 3.3897797 2.6211898 3.4913552 4.0462998 3.4382587 2.1673400 3.6448671 4.0368844 2.5996684 4.8238911 3.9300481 2.5766365 3.5389401 3.7583339 4.9070682 3.1221619 3.1996021 3.4414721 3.0646054 3.4562674 3.5918926 4.0237919 3.6218317 3.4689721 3.2362803 3.3757937 3.3433885 3.3327267 3.1804402 3.6878961 3.7060999 3.4027948 3.5079464 3.6379553 3.8399780 3.6813485 3.1027885 3.3199657 3.2522929 3.0252217 3.4752288 3.5290434 3.3506296 3.2709214 3.2101063 3.8095258 3.1501584 3.5295067 3.7749222 3.3920066 3.3357149 3.3936888 4.2750013 3.1469282 3.3757871 3.6667733 3.4221266 3.8858517 3.2452309 3.4046138 3.5321830 3.2244869 3.7250699 3.5767033 3.2403867 3.5652572 3.3334953 3.3902757 3.2894776 3.3335499 2.9793946 2.8894283 2.8474326 3.2763166 3.0546708 3.8856593 2.9600051 3.3138635 2.8451044 2.9311484 3.2864020 2.8629355 2.7998342 3.0998528 3.1730340 2.8710680 3.0018643 2.9061897 3.2190623 3.1826478 2.9354909 3.0796691 2.9629308 2.9548656 3.0423497 3.2876799 3.2624724 3.3743590 2.9020035 2.7996074 2.8982412 3.0497941 3.1106323 3.0720983 2.3242216 2.7978515 3.3435580 3.2549928 3.6818528 3.4369721 3.3753767 3.2325495 3.4114337 3.7314524 3.1694679 3.1473362 3.5545075 3.2672744 3.5916482 3.3627208 3.3755573 3.5392316 3.3113150 3.2350623 3.3343006 3.7618322 3.3805491 3.4309818 3.4422328 3.4200386 3.8105867 3.3274013 3.3052321 3.7695888 3.6283993 3.2859816 3.0088590 3.0483877 3.0189132 3.5233137 4.2215291 2.6950187 3.5160001 5.0374942 4.1205847 3.4004382 3.3667217 3.7634635 3.2294383 3.5157502 2.8530039 3.9368478 4.1375290 3.6707729 3.7374743 3.7658841 3.6663317 3.7052926 3.2686526 4.2198035 3.6790985 3.9060289 3.3039086 3.7284096 3.2852660 3.4991812 2.5040645 2.4264166 3.5402056 4.4068827 2.7211252 4.2131351 6.3383201 3.0569958 3.6720388 3.9406794 3.1765145 3.5257117 3.8379174 5.0904170 3.3615881 4.5376777 4.0329856 3.2954567 3.8956646 4.4813942 3.4820873 4.3254496 3.3162291 3.7868225 3.9394323 3.6143632 3.1896077 3.1083201 4.1095249 3.9081046 4.1872538 3.7067761 4.9599465 4.0847268 3.0429121 2.9816572 3.1707346 3.1695665 3.1069845 3.2082247 3.3809574 3.0049973 3.0550850 3.0853488 3.1595470 3.2316204 3.0716445 3.1481754 2.9164843 3.1302722 3.0843525 3.1474034 3.1816653 3.2330198 3.0466285 3.0024409 3.0798161 3.2016279 2.5978607 2.6897426 3.2723353 3.1164075 3.4049781 3.1666069 2.7734065 3.0568968 3.0596002 3.0644615 3.4753453 3.1809733 3.1923778 2.8775781 4.2230089 3.2392160 3.4903124 4.4851308 4.2746757 3.8043842 3.9281114 4.0687604 3.8143565 3.6294104 4.2161260 2.9041285 4.0715555 4.4947754 3.9009393 4.3714288 3.8352610 4.1626453 4.2342301 3.8865491 3.7189144 3.2322799 4.3718972 3.9028957 3.8355619 4.1677831 3.9292452 4.0971362 3.9548103 4.2711095 4.2053020 3.7696634 3.3668437 4.6694682 4.1318196 4.4676250 2.8575907 3.6643198 4.4900440 4.3886278 3.6964225 4.7919717 3.2674317 4.4900375 3.7287450 3.5045174 2.7132518 5.0474405 3.2859751 3.3881394 3.8230441 3.1866444 3.1775570 2.9314698 3.3828528 3.5866665 2.9093626 3.3254010 3.1793946 3.4303573 3.8400515 3.1754556 3.1568375 3.3256414 3.3266150 3.5270262 3.3667739 3.4340436 3.1948316 3.4413163 3.2529451 3.0427369 3.3473461 3.5324471 3.2608223 3.2931652 3.6681388 3.2288247 3.4011685 3.0277659 3.3775007 3.2975385 3.1623198 3.0383618 3.4378921 3.1713912 2.8896524 3.3679451 3.5086855 3.1863210 3.2715028 3.4732146 3.2497733 3.2256915 3.5800461 3.3561786 3.4873056 2.7836643 3.3493774 3.0793073 2.2249454 3.0396152 3.5949319 6.0573796 4.8280740 3.0056188 2.9765020 2.8970757 2.9573638 2.7845686 3.0425794 2.7756873 2.6163090 2.6609341 2.7738632 3.1304200 3.0688449 2.8835625 2.6213511 2.8840468 3.2111765 3.1617921 2.5808820 2.6839078 2.7193103 2.7585676 3.2071039 2.7991432 2.8330755 2.7749181 3.4250353 2.9728844 3.0837348 2.6926723 3.1035290 3.3293581 3.2167836 2.9120147 2.6350207 2.9400398 3.5116134 3.1871797 3.2359196 2.9765348 2.8291526 3.4151875 3.2160362 2.5087123 3.0249318 3.4111929 3.1345150 2.9945605 3.7996735 3.3606413 3.3275353 3.1387846 3.4859861 3.1664121 2.9316738 3.0247180 3.3529631 2.9810852 3.2006840 3.4540601 3.1599893 3.1428216 3.3526031 3.4000396 2.8387818 3.0876373 3.1931147 2.8934126 2.5794529 2.7759270 3.2535383 2.8947710 2.9101253 2.8742986 3.1261435 2.6182853 2.8392773 3.4786589 3.4592389 2.7445392 3.1697866 2.9941072 2.7174408 3.0303233 3.1414562 3.0177787 3.0060456 2.6950243 3.0661526 2.5700855 3.0316994 2.9663102 3.1623191 3.1149169 2.9448867 2.9314878 2.9036057 2.7957670 2.9041527 2.7424292 2.7113493 3.5179576 3.0239419 3.0346493 3.5700808 3.1084591 3.0640100 2.9099368 2.7992113 5.0319007 2.8245975 3.8099582 3.3269024 2.9041531 5.3989461 2.7017217 3.3703237 3.6053918 3.5317661 2.8712926 3.1002035 3.0261752 3.4744344 2.2066685 3.9826756 5.0618373 4.6016900 2.7783926 4.1126016 4.5819224 4.6848487 3.0488863 4.7253340 5.1259516 5.0061650 4.9544765 4.5368297 5.1569953 6.3392958 4.2089591 2.4552041 2.6955554 4.7760304 4.8685627 5.6742455 4.7439750 5.1588255 4.4316881 6.3656095 3.7723483 4.4233838 4.4673462 5.1500967 3.3285957 5.2087815 4.4976835 4.2708221 4.4330832 4.3758440 5.6576018 5.3452195 5.2758851 4.9744116 5.9030191 6.9184390 3.8045389 5.0623694 3.6043241 3.5936434 3.1862411 3.3448202 2.8389978 3.4326883 3.2259758 3.7628548 4.0597620 3.3487275 3.3235977 3.2367208 3.5711579 2.9757468 3.7558785 3.0616061 3.6415750 4.3250235 4.0699355 3.6246320 3.2703974 3.3954199 3.4987966 3.5011778 3.3372531 3.7237043 3.1302096 3.5270026 3.7047257 3.3274453 4.3474480 3.5345235 4.4309331 3.7225110 4.0254235 4.1868504 3.2641747 3.9260961 3.1983394 3.0559464 2.7607607 4.3650868 3.4986768 3.9632024 3.9749689 4.1215843 7.8133183 3.4249417 4.8048718 2.6376667 3.7898626 3.5155756 5.8842519 5.3025221 5.1173936 4.9977978 3.0521479 3.3062680 3.2043509 3.3434220 3.2095993 2.9294375 3.1703549 3.2177599 2.7350065 3.8433480 2.9583523 2.9222349 3.2559820 3.5018339 3.6200353 2.8440571 3.6976081 3.0663707 3.0019430 3.2114615 3.0586668 3.1487361 3.3881806 3.0852650 3.5643133 3.4915750 3.6918801 3.8608296 3.3824858 3.5809050 3.3333188 2.8361681 3.5279465 3.3207009 3.6516450 3.2358219 3.1826884 4.3639761 3.7254559 3.0247682 3.6467793 4.2881208 3.1791623 4.0707601 3.5949620 3.8196368 4.3607845 5.6398227 3.7363820 3.5963582 3.1071619 2.9691454 4.2395222 3.0740082 3.0060225 3.0336318 2.7476109 2.9446018 2.9030943 2.9980697 2.7926678 2.6871636 2.9173246 2.9719620 2.9031073 3.0338911 3.0224004 3.0610674 3.0392753 2.8053001 4.4833349 3.1130841 3.1879320 2.9459824 3.1363818 3.0898402 3.3083628 3.0055758 2.2564232 2.1726404 2.8901373 4.8976203 3.0817705 4.1601042 4.1601042 4.2817913 4.2817913 4.2780259 4.2818836 4.4379472 4.1685653 4.3043114 4.0542172 4.5444239 4.2982048 4.2982048 4.6405729 4.5516215 3.9439203 4.5023721 5.6086059 5.6086059 5.1393344 5.1393344 4.5518475 4.4555909 2.1540910 2.1540910 4.2441192 3.9926153 2.7288317 2.7288317 4.5911048 4.5911048 3.1247564 3.1247564 4.4074407 8.9999984 2.0078065 
ARATHA037791_KOG0265                                                                                                                                   3.2970087 3.3421583 0.0000000 3.4408319 3.0524940 2.5409657 0.5371318 3.2255656 3.2792220 3.3121376 2.9974287 3.0377625 2.9670045 3.5974790 2.9847785 3.0355335 3.0160321 2.5480343 2.3901917 3.1813827 2.5167806 3.2685937 3.5533936 2.9056667 3.2064070 2.9421782 1.8856567 3.4153997 3.3234360 0.6448526 2.9881928 2.7361836 2.9133129 2.9004856 2.9683863 2.7272893 4.3039090 2.6325788 2.9149929 2.8733114 3.3796979 3.0254437 2.4521693 3.1386481 2.8683393 2.5693707 2.3576894 2.4967239 2.7433108 3.1247377 2.7235403 3.1799967 2.8841715 3.5673524 3.0306514 2.9138111 3.3486937 3.0058313 3.0136712 3.5917563 3.0493938 3.0076347 4.1207613 2.6702566 2.8680934 3.1252901 3.0531422 3.1252329 3.5173758 3.1633189 3.7756851 3.0537517 3.3323396 2.9539575 3.2155948 3.1260903 2.3519514 3.3015405 3.1628496 2.9108675 2.9010086 2.7087966 2.5595143 3.6633698 2.9996328 2.8057716 2.9467908 2.7984571 3.1277518 3.1554383 2.9170267 2.4171901 2.5879951 2.7129019 2.7242776 2.6818406 2.7418386 2.8451446 2.6954214 2.6015851 2.5222363 2.9044887 2.6307342 2.6468601 2.5763241 2.7645135 2.6952772 2.5908778 2.8324259 2.9824232 2.8950044 2.4939044 2.8804898 2.7731355 2.8856206 2.9333393 2.8225644 2.5068382 2.8428249 2.9075247 2.9854527 2.8609850 2.7083775 3.0657427 2.4863060 2.6233266 3.0075840 3.0328492 2.9352155 2.5029835 3.2948803 3.6044223 3.2511708 3.1791839 3.5454388 2.5243202 3.3032798 3.1157499 2.6160816 3.5553050 3.0748901 3.0837830 2.3163703 3.5374435 3.9103423 3.2545792 3.0362025 2.8965385 2.8136430 2.6521863 3.1890502 3.4790105 2.3511614 2.3316265 3.3573017 2.3324342 3.4637269 2.3153698 2.2508545 2.4654936 2.4958013 2.2783688 2.7409696 2.9851286 2.9965082 3.2936322 2.3031972 2.5287014 2.6959064 2.4628048 2.2354711 3.6160264 3.0335461 2.9096514 2.8691561 2.6384583 2.9943532 2.6960204 2.5304665 3.4861566 2.9372206 2.7455529 3.1623096 2.7179536 2.5711267 2.5330122 2.8222256 2.5836242 2.6640547 2.9216706 2.6670891 2.5840872 2.8902344 2.8607183 2.8348795 2.6865327 2.9651419 2.5528771 3.1813302 2.8320454 3.0305241 2.7660457 2.8690013 3.1640812 2.9930190 3.0709894 2.8343580 3.0111653 2.4716723 2.9021812 3.6261741 3.4478211 3.0013063 2.8136630 2.9593480 3.3074828 3.0836795 2.5137154 4.2020870 3.5585592 3.6388651 3.3006144 3.4053700 3.1285654 3.3623463 2.7529875 3.6099523 3.8301326 3.9764231 3.6239364 3.1242827 2.4112445 2.7139231 3.3099321 3.2840012 2.5790232 3.4649066 2.6480386 3.2831592 3.0057291 2.6527150 2.6381538 2.9722949 3.7303919 3.5116788 2.6642722 2.5514288 2.6782275 3.4962975 3.0478941 2.9334256 2.6896792 2.9202366 2.8114025 3.0456633 2.3611801 3.0277809 3.0422515 3.4366651 2.8899890 3.0933556 3.4791692 3.3649214 3.4528112 3.5299125 3.1936908 3.3976080 2.9908781 3.1139010 2.5872603 2.5076543 2.7361418 2.8430920 3.2323516 3.0566671 2.7211566 3.2312993 2.7923275 2.9417843 3.0059506 2.8773579 2.9014552 2.8119793 2.5445091 2.9081951 3.0884300 2.7787040 2.6990594 2.6868955 2.8432749 3.3572013 2.9789273 3.0453791 3.3180572 3.0544934 2.8399335 2.7502375 3.0270243 2.7882024 3.2540872 3.2363468 2.4652377 3.0079752 3.5934588 2.8798092 5.0024468 5.8722164 3.4684572 4.7899653 4.7715448 3.5418089 5.7677551 3.4808853 4.3340292 4.0408873 3.1566386 4.6023246 5.0927028 4.7828665 5.0256309 5.7670732 4.9734203 4.8209159 5.3869038 4.5342270 5.8230175 5.1237275 3.4067548 5.0894295 5.4073350 3.4103685 4.8400046 4.5079356 5.2559587 4.1614600 3.6343394 4.5952635 4.1103925 4.9058642 4.8116193 5.6587470 4.8945223 5.0350130 5.4414823 4.0136204 4.3055454 5.3947097 5.0358750 4.7467883 4.6518204 4.8274321 4.0823584 4.6439598 5.0626258 5.1137086 4.8093830 5.0890099 4.0519849 4.8543984 2.7385584 2.9442015 2.8643396 2.8878078 2.8496606 3.0857218 3.0747234 2.8689745 3.1227661 2.9869733 2.8977469 2.8193505 3.0185530 3.1608699 2.8580333 2.7812042 2.7372867 2.8995452 3.1258349 2.7275027 2.8947116 2.7206421 2.5970033 3.0384747 2.7190467 2.8062572 2.9293578 2.8929415 3.1906078 2.8758453 3.0368699 3.2553654 3.1733325 2.8133739 2.9503400 2.7461198 3.7040881 3.1463575 3.2682253 3.0952102 3.0752842 2.7502278 3.0307771 2.6525683 2.9384861 3.5647092 3.0948426 2.6371029 2.7561955 2.8128772 3.2708303 2.9511754 2.7663625 2.9429627 3.4568999 2.9541447 3.8293020 2.7478340 2.9600504 2.3473062 2.9673981 2.9534420 3.1487288 2.8178247 3.1480173 3.0272977 2.4367874 2.5458027 3.1439175 2.9382687 2.3759231 2.9400538 2.3943209 2.9771180 4.1571548 2.9348056 3.0434793 3.6338999 2.5861302 2.8153307 2.8702591 2.8702591 2.8489936 2.7804732 2.8389595 2.8906170 2.8205617 2.9962597 3.0202096 2.5456451 3.0498239 2.8539291 2.9040107 2.8227192 3.2697426 2.6218825 3.1724072 3.0903585 2.6102602 3.0621124 2.9787147 2.7781144 3.0458083 3.0267276 2.7722753 2.9420128 3.4929675 3.0792299 2.9028930 2.8506371 3.3306733 2.8277740 2.9657127 3.2678238 3.5924183 3.5466913 2.6147301 2.9494128 2.8961276 3.2452725 3.0571941 2.5155648 3.3004004 2.7408422 2.7523644 2.8081633 2.8167461 2.9233511 2.8842950 2.9284107 2.4435662 2.9476320 2.9325073 3.2051018 2.6623823 3.7748046 3.1859920 2.7699664 2.8562568 2.9891439 3.5222153 2.9700451 3.5999125 3.2207083 3.7517369 2.6066968 2.9959016 2.9306940 3.2687354 2.6403999 3.4579686 2.7203757 3.0084488 3.1194248 2.4482592 3.3774200 2.9537018 2.5525066 3.3236986 3.2940654 3.4138871 3.5115812 3.9409049 3.2916367 3.4834324 4.1190570 3.5761411 3.6655085 3.2367303 3.5697097 4.1850474 3.2367303 3.2111614 3.0633511 3.0816430 3.1340697 3.4347271 3.2657623 2.9856705 3.2690474 3.2924777 3.2392141 3.4388679 3.2181869 3.3421025 3.6396837 3.1625949 3.2969039 3.2449819 3.1984412 3.2464847 3.2268542 3.2581235 3.0492036 3.1965439 2.9831026 2.9424023 3.2213139 3.2496628 2.9638604 3.2174823 3.0359013 3.0226836 3.1516724 3.4341263 3.3784063 2.8981500 2.9261892 3.2414944 3.2684380 3.6170470 4.0354880 2.8210412 3.8178042 2.9998284 4.5721714 3.1871237 3.9711084 3.9744617 4.7006963 2.9452815 2.6683692 2.6185733 2.8734732 2.8816582 3.1756504 2.3841081 2.7494095 3.2994467 2.8561094 2.8546135 3.3167609 2.7372581 2.9163050 2.7580367 2.7760623 2.9496696 2.9855067 2.9589226 2.9209386 3.0036902 3.1792325 2.7000818 2.4197008 2.7708134 3.3254101 2.6285305 3.1394450 2.8954113 3.1692029 2.8243053 3.7404939 3.4546724 3.5767132 3.3703060 3.2723063 3.1031948 2.5852828 2.7497848 3.1047071 2.6409631 3.2190899 3.0763941 3.4670732 2.9508059 3.3871810 3.1500254 3.2603936 3.2079844 2.7172041 3.3559739 3.3180941 3.2805417 3.3018636 3.5642645 3.4870256 3.2740473 3.3860762 3.3511378 3.1761149 2.9466575 2.8140283 3.1814709 3.2747443 2.6278350 3.8266991 3.0850068 2.9368080 2.8266068 3.0130326 2.8318131 3.5833047 3.2617275 3.0589065 3.1752950 3.4471270 2.9697200 3.5221845 2.7120087 2.7959304 3.0020005 3.1618055 3.2619650 3.5770332 2.8022100 3.2773066 3.2506758 3.0499933 3.8011937 3.0823141 3.1097641 2.8843399 3.4299948 2.8018635 2.9539115 2.8483018 3.0017155 2.5911238 2.8792620 3.1406999 3.3205343 3.2314153 2.8725569 3.0629158 2.9380269 2.7858187 2.8363258 3.2010747 3.1164801 3.3896400 2.7993628 3.1901415 2.5505705 3.0872005 2.9987214 3.1435071 2.7250291 3.3383308 3.4421435 3.4659888 3.0832159 3.0165086 3.0058447 3.2652755 3.2723841 3.3426816 2.9037853 3.0958424 3.2230708 3.3184486 3.1273734 4.2950809 3.1268487 2.7296779 2.9718639 2.8854636 2.6620246 2.7164896 2.3546857 2.6137521 2.5021765 2.5512561 3.6450700 2.7480828 2.6263397 2.7722740 2.7006435 2.4197036 2.7773376 2.8925882 2.5117172 2.5859611 2.9492799 3.4181342 2.8061326 3.6455586 3.1744080 3.0358014 2.7383225 2.7174593 2.6981051 2.8089255 3.4050102 2.6671913 3.0370142 2.8315791 2.7000539 2.4076228 2.9291740 2.4040511 2.8253286 3.2666543 2.9903843 3.3413255 2.9623277 4.2567331 2.4895505 2.6853906 2.5924311 2.5822423 2.8682699 2.7423673 2.8586979 2.8923845 3.0892823 3.1139900 2.5263011 2.7773599 1.8926074 2.4124157 2.3757701 2.7021898 2.6561796 1.9612933 3.8054752 3.8390280 2.9144397 4.7530095 3.3187722 3.6452530 5.4851818 3.6527816 6.4131626 4.8623133 3.4013322 5.2472994 2.8800476 2.8971615 2.9771674 2.9570113 2.8453527 3.1225987 3.5661736 3.1671321 3.1070778 2.6551834 3.3437942 2.8762787 2.9846583 3.0422285 3.2600410 3.1199815 2.9521798 3.0512595 3.2786822 3.1037240 3.3623525 2.9958891 2.8007153 2.8175842 3.1160019 3.4755459 2.8613464 3.5623096 3.3762535 2.9748505 3.1874287 3.4617335 3.3458987 3.2542010 3.4540661 2.9298576 2.7519474 3.7220948 3.1108389 3.4751371 2.6831675 2.6480140 2.9788881 3.2169866 3.4152771 2.7101935 3.0565248 3.4224710 3.9138980 5.1077561 3.7275582 2.9682047 2.6493450 3.3462863 2.9626372 5.3423933 2.8636305 2.8400590 2.7911359 2.7723498 2.5910097 4.7803070 3.1379527 2.7941405 2.7470901 3.2351559 2.8467268 2.9700181 2.8754705 3.6531320 3.3141624 3.4760763 3.3483218 3.0408239 2.5226341 3.3661382 2.9875770 3.7889514 2.8546171 3.4579500 3.3160056 2.8449152 2.7490831 2.9936022 3.3049204 3.6128034 2.4029307 3.1059355 3.0968111 4.0364134 3.3503184 3.4986843 2.3945887 2.6499894 2.9973260 2.7371403 3.0990248 2.9241376 3.0725922 2.5835496 3.0168059 2.7504067 2.5469418 2.6863516 3.1229928 2.8160393 3.0158986 2.7370734 2.5703742 3.2071846 3.2322337 2.9426964 2.8747489 3.3341357 2.4732207 3.0903617 3.0536435 3.0377991 3.1468357 3.0556545 2.5902235 3.7162488 2.6173548 2.5541940 3.3989820 3.1325804 2.6078920 2.9669481 2.9615352 3.1652631 3.4403133 3.0351832 2.9184506 2.4429684 3.0573358 2.5098637 3.5309346 2.6723384 3.1869643 2.4525094 4.2099023 3.5161347 2.8423857 2.9697208 3.6219543 2.7812332 3.5813112 2.9228945 3.0522559 2.9120514 2.9540551 2.7828021 2.9297707 3.4890949 3.2396798 3.1760205 3.2559647 3.0498939 2.3586333 3.1633890 3.0620636 2.5156637 2.9812536 3.0523161 3.2632979 2.5138724 2.9921501 3.2605117 3.2501236 3.5571344 2.6924739 2.6641331 3.1158548 3.3797731 3.2795308 3.0573100 3.5431284 3.3511877 2.9016506 2.9365143 3.5783071 3.5264447 3.6402062 2.7162011 3.3070912 2.9063792 3.0432623 3.1038421 2.8334567 3.3758013 3.2787437 2.9178570 3.0033626 2.6531070 2.9536544 3.2366335 3.4850731 3.1167825 3.0985677 3.0098503 3.0366155 3.0922065 3.1850842 2.7224167 2.9810319 3.3316546 3.0896118 2.9419174 3.2579717 3.1962206 2.8941111 3.1771360 3.3209197 2.7910035 3.4784339 3.0930866 3.8238146 3.3030853 3.0527894 3.1508416 2.9428547 2.4406596 3.2479123 3.9874030 3.5222375 2.9740923 3.5737552 2.9065159 2.8921973 3.0469739 2.8183676 2.7350133 2.7072285 3.0477549 2.4286131 2.7787287 2.3546575 3.4926644 2.2153298 3.3101022 2.4274831 3.3083084 3.1900675 2.7378314 3.2792817 2.8305501 2.6030889 3.0927323 2.4653608 3.8118807 2.9464998 3.2151423 2.5219336 2.5314872 2.8838146 3.2267046 3.2477437 2.7813319 2.9342674 2.8536503 3.0498253 3.0286772 2.8815564 3.2340225 2.8234368 3.0622177 3.0068722 3.2823507 2.9313944 2.7262727 3.0546125 2.9759774 3.0812418 2.7911606 2.7816696 2.8753259 3.0037989 3.0353630 2.8172863 3.0371199 3.2012717 2.9350003 3.0502764 3.0200984 3.0399288 3.1149955 3.0020075 3.0776770 3.1194367 3.2004422 2.7684842 2.8615789 3.1418333 2.7255532 2.8162285 2.9150648 2.9632230 2.8960053 3.1622924 3.2415847 3.5735992 3.1501799 2.9546805 2.7244702 3.1261485 3.0490499 3.1429503 3.0638684 3.6037199 3.4091430 3.2365439 2.4317305 2.7517143 2.5739040 3.1972756 2.6464027 2.7114746 2.5789496 2.6502702 2.5524792 2.6116786 2.5295400 2.9950748 2.4652796 2.6394081 2.6672338 2.8341033 2.6721712 3.0230385 3.0857401 3.0216093 2.7625781 2.5339675 2.7848833 2.4969390 3.2112258 2.5307140 3.0627904 3.3502483 3.0347890 2.5085744 3.3614067 2.9033313 3.1287197 3.2767007 3.1636532 3.1624448 3.0238259 2.7231715 3.1902868 3.0065217 2.8805684 3.0592713 2.8047743 3.2473948 2.8083940 2.7218893 3.3339261 3.7109267 3.3960440 2.7955633 3.0397496 2.6565911 2.4816304 2.8815925 2.6319363 2.5859813 3.4100863 3.8890313 2.6737893 2.7116595 2.5416860 2.9052908 3.1062281 2.3337491 2.9554216 2.9232792 3.2321314 3.2899945 2.5933903 3.0899299 3.3455858 2.7992214 3.1816407 4.2458002 3.4959793 2.4074524 4.2643943 6.2736450 2.6341905 3.3127687 3.0026052 4.1183414 3.2413765 2.9710866 2.8929196 3.2926873 3.0181146 2.8271227 3.4034515 2.9902298 3.2994517 3.0880504 2.6651087 2.9065938 2.8907632 3.4634985 3.4228613 2.7845508 2.8273905 5.2068708 6.5948421 4.5508651 3.9388857 3.1372585 4.9908132 5.4759435 4.9279375 4.1200122 3.1999261 4.6222348 3.5856258 3.5755779 4.5079120 5.7337659 5.3310434 3.0811834 6.1434219 6.0090967 4.5736947 4.2145561 6.5888309 4.0267714 7.7160270 4.8113559 3.4823270 4.3913401 3.6634408 6.4610254 5.0878968 4.0317521 3.1527479 2.8936256 3.0752728 2.9984299 3.1237926 3.1237903 2.8641738 3.4098495 2.9584887 3.1775462 2.8499197 3.1185706 3.0167370 3.0954885 3.0785813 3.0538321 2.8834157 3.4366161 2.9133148 2.7281040 2.8671857 3.0931404 3.5513364 2.9820446 2.9875892 3.2368268 3.0575505 2.9965178 3.0848454 3.2329065 3.1425176 3.2841749 3.1127510 3.1629258 2.8801922 3.1390333 2.8210449 2.7959448 5.3054594 3.6781047 2.9181406 3.0873175 3.0245334 3.4603655 3.5225833 3.2864322 2.9678970 3.0430176 3.6000001 3.1599874 3.3990004 3.5247247 5.2738280 3.6410250 3.4769533 4.3283036 4.6312308 5.2957367 4.7481792 5.5280858 5.4403385 5.0244838 4.9446159 6.8552956 4.2809671 7.1407236 6.8150648 5.5322094 4.6258156 5.2878287 4.9784110 5.0053759 6.0859775 4.9760546 5.0634258 6.2263833 5.1912124 3.1780464 3.2756516 3.1499638 3.0528835 3.2079022 3.4540211 3.4821087 3.6706038 3.5168836 3.3851497 2.9736015 3.5621243 3.2753850 3.2629472 3.5449151 2.9420187 3.6590185 2.8287128 3.2053730 3.5337773 3.2086370 3.3912379 3.6996218 3.3093691 3.3371187 2.9031573 3.3680947 3.3007799 3.4622825 3.2827784 3.6306944 3.8874585 3.0409405 3.5885880 3.3423053 3.2116484 3.8467153 3.2276907 3.6085227 3.6216795 3.4046523 3.2075802 4.0750766 3.3899913 3.4099863 3.2080133 3.7603237 3.4652684 3.6657461 3.2303366 3.3831175 2.9950459 3.1293869 4.6418752 3.8278093 3.4359098 3.5363101 2.8800339 3.2681926 3.2931474 3.9977937 2.9973712 4.7718896 3.4365456 3.0277308 4.3839506 4.9628834 3.7969514 3.2500587 3.8821918 4.0970446 3.0864853 3.2589035 3.8411833 3.9252762 2.9929302 3.5366930 2.7847202 2.4019930 2.8507340 4.7949543 2.9265331 3.3323107 3.7280082 3.5250934 3.9780137 3.7013621 3.6221076 3.1729913 2.6661804 3.1115312 2.7076598 2.6715554 2.5751392 2.8390395 2.3975516 2.9226353 2.7461417 2.7760888 2.3925250 2.5523138 2.8167459 2.6943552 2.8915915 3.3853939 2.2237835 2.3657376 2.8040447 2.7193229 3.1305972 2.8829432 3.0375418 2.7618957 3.0464153 2.7630465 2.9758443 2.8904743 2.6132080 2.3542535 3.1528165 2.5525815 3.1950335 3.1690163 3.3319428 2.7979967 2.9873744 2.9789267 3.0024475 2.1842484 2.5749818 2.6494983 2.8929356 3.1084641 3.2644385 3.1143970 3.4146457 3.4158604 3.2682200 3.1213890 3.3123613 2.9111064 3.0987435 3.9644775 3.5030968 3.2736062 3.3143422 3.9212321 2.3526954 2.7677535 3.3556787 5.6890985 3.5505296 3.4670266 5.0916363 5.2642868 3.2153813 5.8057567 5.7166661 4.1573849 3.7753218 3.2446940 4.1835776 3.9468214 5.2441008 4.0144619 5.1878112 2.3509713 4.1507546 3.4819148 4.7520623 6.8166508 4.6930846 4.5818604 6.3910141 4.0647897 4.4008289 3.6671271 3.5797641 3.5438818 4.5242249 4.2455570 4.1821896 3.7130987 4.3254526 3.9079693 3.8387079 3.9342709 3.5556755 3.5701198 4.2719032 3.8106904 3.4641201 4.2256645 4.1418859 4.2083487 3.0581587 3.7109897 4.2032719 4.0191322 3.9744700 3.6443430 4.4989189 3.7435665 3.6473259 3.3122593 3.4767371 3.8790356 3.9233642 5.1041757 4.7734315 3.8804907 4.3311707 3.7015959 4.9738956 4.0049072 3.6355028 4.4609806 3.8548112 3.4110437 4.1645470 3.3933261 3.2293328 4.3043839 3.3634110 3.8108902 3.7835274 3.3237988 2.7709366 3.7554673 3.6220393 4.3738700 4.4987474 4.5362908 3.4953646 2.9456472 3.0504756 3.3428786 3.6376131 4.4782100 3.0999390 4.2596380 4.1612685 3.7435124 3.1941648 4.8018929 3.8710157 3.2121112 5.3519875 5.2330642 4.3372255 3.5138551 4.3086135 2.9717245 4.4420468 3.2632683 3.3230856 3.3780777 2.9414552 2.9603366 3.2163901 3.3998949 3.0607167 3.3953396 3.2482227 3.1310840 3.3588824 3.5719522 2.8953910 3.0814965 3.3629274 3.2424024 3.5737447 3.3636649 3.0683843 3.0370519 3.6849039 3.1863757 3.3718805 3.2115038 3.2431718 2.8268021 3.6492906 3.0056081 3.4355669 3.6210709 3.2111219 3.3693512 3.7661418 3.1850706 3.2874891 3.0276479 3.2089267 3.5053033 3.4038158 3.7085140 3.2570771 3.3607230 3.2729533 3.1434455 3.4707564 3.5784512 3.4073434 3.2937000 2.8538865 3.6132931 4.3079703 3.2564340 3.8142564 2.1534620 3.4687974 5.6256200 4.7252181 4.7258795 3.7141989 3.5417752 3.4291688 3.6345277 3.4108117 3.4993275 3.4570570 3.4422024 3.7241225 3.5529641 3.2651533 3.9910091 3.4876110 3.6618195 3.2849158 3.5060426 3.7138139 3.0789552 3.7351208 3.7763250 3.3642570 3.3765225 3.2949999 3.4768090 3.7816109 3.5975640 3.4187992 3.2303663 3.6169648 3.6806977 3.8847006 3.6439002 3.2544909 3.4516197 3.4902764 3.3934718 3.7469839 3.4953044 3.4415496 3.5948884 3.7156170 3.2060380 3.3994203 2.9954757 3.4534096 3.1415563 3.6480394 3.4810022 4.0271958 3.3273057 4.1631484 3.5407927 3.4044659 3.6170102 3.3034582 3.2328132 3.2172985 3.2773798 2.9669605 3.3280853 4.1305396 2.9541923 3.0320548 3.3691579 3.6922942 3.0365330 3.5155128 3.5929912 3.1832715 3.0371775 3.5263162 3.4330922 3.8509542 3.6420988 3.0494821 3.0883958 3.4603073 3.0973914 3.1214195 3.5911688 3.4832255 3.3241310 2.9693119 3.4401001 3.6495187 3.4428253 3.8433391 3.4296072 3.9379992 2.8177893 3.3208749 2.8729616 2.8698371 3.0559041 3.1139607 2.9934961 3.1448365 3.3944833 3.2887376 3.0407974 3.0899784 2.9880729 3.4313963 3.2129283 3.0259738 3.2064428 3.4234567 3.3515663 2.9961381 3.0926539 3.4066821 3.0590856 3.4665889 3.8155136 3.1676548 3.1087712 3.3828622 2.8997426 3.3998511 3.6599211 2.9525445 3.0136633 3.0287274 3.4006136 3.6189798 3.4980043 3.4424497 3.7116844 5.2870589 2.4191254 3.7523520 3.9869766 4.1227920 2.6599053 3.4008669 2.7878512 4.0877751 3.5038186 3.1600917 3.1980130 3.9140656 3.1251967 3.5829168 3.4292161 4.8205319 3.2863520 4.1817776 4.2481808 3.3320040 4.6768988 2.7707136 3.2881437 3.4680214 3.6850280 3.5406987 4.3548454 4.7489012 2.8039354 2.6159713 3.5682388 3.7218508 3.8697208 4.0335639 3.0429423 2.6143314 2.9198658 4.6612728 3.8088981 4.3013375 3.3016918 3.3567243 3.5328555 2.6299183 4.6288667 4.6834742 3.8385803 4.2942876 3.7167091 3.9060703 4.3268932 4.3357516 3.9669939 4.3170705 4.1309065 3.3111159 3.2443400 3.4015147 3.2558207 3.4274409 3.1258993 3.0021383 3.1591544 3.3155135 3.0141605 3.2775536 3.3164026 3.5684480 3.2559026 3.2722621 3.2272958 3.0563886 3.3019600 3.5388395 3.3869100 3.1463429 2.9178309 3.4340112 3.1391320 3.4004719 3.6127863 3.1529622 3.3770824 3.4189061 2.9943836 3.0096950 3.4709675 3.4280185 3.3972771 3.3030285 3.6406379 2.9060246 3.2864731 3.6168581 4.4712430 3.6061136 3.5522181 4.7642684 4.8621929 4.8083397 4.7786864 4.3763158 4.6718724 3.7660400 4.3795727 3.5706373 4.7249186 4.7874541 3.9266808 4.4264929 4.2199771 4.6368554 4.5317763 4.2186227 4.8718839 3.7835705 5.1172207 4.8060410 4.2327061 4.7810311 4.4087842 4.3455012 5.0316104 4.3900988 5.3554095 3.4399393 3.6108425 4.6841571 3.3152678 4.4221916 3.5697491 4.4253940 4.6112935 5.3249580 4.4635458 4.6215064 3.5797539 3.6246836 3.4419787 3.8338296 3.9583968 5.6068150 3.5436837 3.5147513 3.4144513 3.4784217 3.1712758 3.5672056 3.6385758 3.3226125 3.4028837 3.7886127 3.4540388 3.6128344 3.6710839 3.5240001 3.2756986 3.7766415 3.3978659 4.0394529 3.6022261 3.8851679 3.4037411 4.0218794 3.3495101 2.9579075 4.1772067 3.8707216 3.5544411 3.3235833 3.5239847 3.5513320 4.2196125 3.2052477 3.6154891 3.4312403 3.4671699 3.2940703 3.6164828 3.6514377 3.3049995 3.2369309 4.0093726 3.5690189 4.2041852 4.1611662 3.9417858 4.0392081 3.9473192 3.6140095 3.8830653 3.8724173 3.6572053 3.5016157 6.2673509 3.5368016 3.3860646 4.3615250 3.3736648 3.9567774 3.2642631 3.7593791 3.5858012 3.5912749 3.3984543 3.7985758 3.8085472 3.9227884 3.9519522 4.3547588 3.8264717 3.8195183 4.2458360 3.6742306 4.3104662 3.7708468 3.5223929 4.0174876 3.4800776 3.5365195 3.6811421 3.5884351 4.2901669 4.1901372 3.5440916 4.1267789 3.8593752 3.7920629 4.2817169 3.2059691 3.5973541 3.8164981 3.9186019 4.7741198 3.5010076 3.9867467 3.9426621 4.0760066 3.5677149 3.3581032 3.6413414 2.8313166 3.3286029 3.9598162 3.6613507 3.8944583 4.4846358 4.1887266 3.8994233 3.7307896 3.6834970 3.4983736 3.5322763 3.5169162 4.1628039 3.9336157 3.9905590 3.9244169 4.8165172 4.1798804 3.7959985 4.0352490 3.2844129 4.1106789 3.4582219 4.0322085 3.4869014 3.1911644 3.9933107 3.3685882 3.3394061 3.9615883 4.0078798 3.2988871 3.9812624 4.0155058 3.9954692 3.6925253 3.8782175 2.6247659 2.7386472 2.8731980 2.8432434 2.6388639 2.6693699 2.6443971 2.6502601 2.6163293 2.8097722 2.7932898 2.6339313 2.7003404 2.8110877 2.7383799 2.7148601 2.8215409 3.0530383 2.8451782 2.6645813 2.9461368 2.6219497 2.9704096 3.2990548 3.0132656 3.0288824 2.8164873 2.8500096 4.4626727 2.8566472 3.0587064 3.1868584 2.6699830 5.8192903 3.5352510 2.6797177 2.6321282 2.8646992 2.9974724 2.8812808 2.9400832 2.9444466 2.4399577 4.8359537 5.2191004 5.9520551 3.0205916 4.2265380 4.7684886 4.0060317 3.5056955 6.2122282 4.7779376 5.7611837 4.6129818 5.4925476 4.5886103 5.0166502 5.2732760 2.6861946 3.4161548 4.1309226 4.7059804 6.1260474 4.1856534 4.0046698 4.7650713 4.3520931 4.8205140 4.2785797 4.8910518 4.1556786 4.4198565 6.0326869 5.5948512 5.2452866 5.0046178 9.0000000 5.8230402 4.6392662 4.1040432 5.1890164 4.9408069 4.5335340 4.3657595 2.7230143 2.8662986 3.3319660 3.4566471 3.3739578 3.1283544 3.2296077 2.9636387 3.5951878 3.3380824 3.1464403 3.3561061 3.0051667 3.2204854 2.8506334 2.6835433 3.6656907 3.5077381 3.5004309 3.2437113 3.3569526 3.1760790 3.7597815 2.9805288 3.0630183 3.3281489 3.2858030 3.1440822 3.1524435 3.4339451 3.1776901 3.5579081 4.2450730 3.5835854 2.9629280 3.7270123 4.9937947 2.9966824 3.9531771 2.4077171 4.0835663 3.3070418 3.2469412 3.5090090 3.1740826 4.3138834 4.8135117 4.4691302 4.1476619 3.2208533 2.5966796 3.0821782 4.7685375 3.5389198 4.9380161 4.5035088 3.7224677 3.2225854 2.9440749 3.2368478 3.2450762 3.2626916 3.0993078 3.1508136 3.2089949 2.8633775 3.1034994 2.9448287 3.5289061 3.3167873 3.1101594 3.1711538 2.9731200 3.9070770 3.9152631 2.5539512 3.1716105 3.1445215 3.0656119 3.2602554 3.1433320 2.9010186 3.0134012 3.4819627 2.9570374 3.5677405 2.8503536 3.1250111 2.8633329 2.8993248 2.9068464 2.9078602 3.5551308 3.1399766 4.6299141 4.5408741 3.9639625 3.9735550 3.1244533 3.8607153 3.5629298 3.6981597 2.9309995 4.6835517 9.0000000 4.3100225 3.1438162 3.3512659 3.1102516 4.0299712 3.2280607 3.1857982 3.1115897 3.0137717 3.1973168 3.1960802 3.2457915 3.0133056 3.3504791 3.1521299 3.3480521 3.1600216 3.1812654 3.3785559 2.8727864 3.2460540 3.3947624 4.1443098 3.0894368 3.1874167 3.1737394 3.1587993 3.4706154 3.5953896 3.3503679 2.5893822 2.2639244 3.0597467 3.8298890 2.7235007 3.3312600 3.3312600 3.3495989 3.3495989 3.3368855 3.3679045 3.5820372 3.6515443 3.6057016 3.3515621 3.7950774 3.9242896 3.9242896 3.9494014 4.1308635 4.0588836 3.8855626 4.1334560 4.1334560 3.9497819 3.9497819 3.4656874 3.8454298 2.2068452 2.2068452 3.4178249 3.6556321 2.3074160 2.3074160 4.6142184 4.6142184 2.5358554 2.5358554 3.9229692 9.0000000 2.0545031 
NEMVEC008175_KOG0265                                                                                                                                   2.5493681 1.1383701 3.4408319 0.0000000 1.0220021 2.5128405 3.3276884 1.6807156 2.7846686 1.2539681 2.1286025 1.3529737 2.6706514 1.5354789 1.9103855 1.5807204 2.6850705 2.2632650 1.9424157 1.6535750 2.2374504 1.4921739 1.6798018 2.1476472 1.7603141 2.8169148 3.9896317 2.7614886 3.1280147 3.3561060 2.6167458 2.6599507 2.9625791 2.7617234 2.7950950 3.0255184 1.6562098 2.3015513 2.9648784 2.7636769 1.3110154 2.6485590 2.6561500 2.8028173 2.5946122 2.8375720 2.0642303 1.8298722 2.3611407 2.5973837 2.5457160 2.7611969 2.7623405 2.8983531 2.8104248 2.5180114 1.2998323 2.8887536 2.7044261 2.8141423 2.3358405 2.4274567 2.5387985 2.0774380 2.4537107 3.0894441 2.5382582 2.9671322 2.8285450 2.5726412 2.7525001 2.0780869 2.8280329 2.5138598 1.2931977 2.8484786 2.9873661 2.4844460 3.4692895 2.2578666 2.5013007 2.3673417 2.5563902 2.8874450 2.8733142 2.4830875 2.3673569 2.6322533 2.3587965 2.9030950 2.5076321 2.4921947 2.7466841 2.7261923 2.8407996 2.7501049 2.6449639 2.6676540 2.6836661 2.5508572 2.8406166 2.7973645 2.7021489 2.7328889 2.3945203 2.4662795 2.6222481 2.7139302 2.8669733 2.7835825 2.7035113 2.8166107 2.8380473 2.7581505 2.7449892 2.7596736 2.8767736 2.5308023 2.7458506 2.5366228 2.6405086 2.8905026 2.5688687 2.7044678 2.3971113 2.7684155 2.9099341 2.7750348 2.8219061 2.3333091 3.1965670 3.2030466 3.3185354 3.1643472 3.0333645 2.6372608 2.3713315 2.4409385 2.5342350 2.3648145 2.5615963 2.3482821 2.4262485 3.0537869 2.6124159 2.6450926 2.4936909 2.3757038 2.4917559 2.3151295 2.4624629 2.5246787 2.3958779 2.3005532 3.4367915 2.2938768 2.3913546 2.2650720 2.2295584 2.2901212 2.4342102 2.3886201 2.2037985 2.5860524 3.1820115 2.1136721 2.4831093 2.6419979 2.3198969 2.3889295 2.3247463 2.4352012 2.5490992 2.2312048 2.5972978 2.3661597 2.6528712 2.2835451 2.3989266 3.3015936 2.3373927 2.4664810 2.6949098 3.0955039 2.9110908 2.8505869 2.6746120 2.5688513 2.4379674 2.7831657 2.7371123 2.7894358 3.0102091 2.5477913 2.5362752 2.7039758 2.8877648 2.5658628 2.9013488 2.7928523 2.3511347 2.9269381 2.9039905 2.6611775 2.7545179 2.8327235 2.5356557 2.8420017 2.6509505 3.0520387 2.7337754 3.0792399 2.9870205 2.9603145 2.3386287 2.5886154 3.4629701 3.0378816 3.1792014 3.2387430 3.0710067 2.9216723 3.1728665 3.5064664 2.9259823 2.7797935 3.1474337 3.0668726 3.0448978 3.8348800 3.2141256 2.7255858 2.8456864 3.2885757 3.7933273 2.9839122 3.2425768 2.6689359 3.3400920 3.1766513 3.0256001 2.8182575 2.8695526 3.2486140 3.0569110 2.8695215 2.9159632 2.7805631 3.2766143 3.3948905 2.9434048 3.7701231 2.8411218 2.8118143 3.4951446 2.7655983 2.9077227 3.3947324 3.2352188 2.6825737 3.0274343 3.6516235 2.9555465 3.0500222 2.9061605 3.1700901 3.0886103 2.9630785 3.0844393 2.8843499 3.2113181 3.0246548 2.9157427 3.2924549 3.0132757 2.9742817 3.0896948 3.0655098 2.9214543 2.9123085 3.1576138 2.9064219 3.4220686 3.2191600 2.7009620 2.8539643 3.0791116 2.7912192 2.7242275 3.1648607 3.1145623 2.9371020 2.7311260 3.3255020 3.3845664 3.4483378 2.6693962 2.8962029 2.6653454 2.8763001 2.9705601 2.8710412 3.3214242 3.1802057 2.9426668 5.3818807 2.6496580 2.8916940 2.9643747 3.0059658 3.0768370 6.2241556 2.4832115 3.0411046 3.6603307 3.5748926 4.6510775 4.7949025 3.3349640 5.4144555 5.8485827 5.3972099 4.4722051 5.1236316 4.6262205 4.5641339 5.0014562 3.6835597 4.3070838 4.9642697 2.0712947 4.6816183 4.6656641 4.7836143 4.2739829 3.0369531 4.9633312 4.6482824 5.6501998 4.7174123 4.6528983 4.0994128 5.3274966 4.2441934 4.9208447 4.5270399 4.1581363 4.7201060 5.0400227 5.0011214 4.7896963 4.6163920 5.2805545 3.7331527 4.5950580 4.2625592 5.0281652 4.0279789 5.3695511 2.7959606 3.0097497 2.8722976 2.8865124 2.8873697 2.9459191 2.7507251 2.9613402 2.9309843 2.7481457 2.8109892 2.8332702 2.8807382 2.9548651 2.6905353 2.8834614 2.7394898 2.9107140 3.0799291 3.0166789 2.8012037 3.0818081 2.7291930 2.8572353 2.4924015 2.8137452 2.7586860 3.2603613 2.8190466 2.9216605 2.5381616 2.9560230 3.0368921 2.5978788 2.7221000 2.9736922 2.7788719 3.1759512 2.8996125 2.7703866 3.0197136 2.9040615 3.1407954 2.7610157 2.9086623 2.8099088 2.9070645 2.7592787 2.9354127 3.1366064 3.3746823 3.5753729 2.9828066 3.0237792 3.2461754 1.9859154 3.5281661 2.5689546 2.6533254 2.1067059 2.4260133 2.8854493 2.7937149 2.0469020 2.6908660 2.4855781 2.0495341 2.1623447 1.9063241 2.9383772 2.7727509 2.8329086 2.4999570 2.4490764 3.3682006 2.9944758 2.1477669 2.8514574 2.4677293 2.7375213 3.2185571 3.2080443 2.7927227 2.6630595 2.4988758 2.6424939 2.7153780 2.6660638 2.9546930 2.4457648 2.8241944 2.7070475 2.5195924 2.3735194 2.7703386 2.7890415 2.8670634 2.6034552 2.6030820 2.7718418 2.7768146 2.4774148 3.0809004 2.5618179 2.5107114 2.3115361 2.8100693 2.6126278 2.5262592 2.5782093 3.0499919 3.0867549 2.4266643 2.9718336 3.0713990 2.5568291 3.2382644 2.8431639 2.8153758 2.6547419 2.8457445 2.5628241 3.2756165 2.9430741 2.9577154 2.8061873 3.1439047 2.9211968 2.5618889 2.8080343 2.7461371 2.9281821 2.7703986 2.7498398 2.8548049 3.6543064 2.7697549 3.1006146 2.3752970 3.3266145 3.1590222 2.5234389 3.4657120 2.5360922 3.4654313 2.3619180 2.9053334 3.6321418 3.3254673 2.3151909 3.4387380 3.1758302 2.9851602 2.9802214 2.6470631 3.2204509 3.0080287 3.1816101 2.3487727 2.8966241 3.0696488 2.8414430 3.1215016 2.9201981 2.4674251 3.0144270 2.9269960 3.3800415 2.6552084 3.2510944 3.3246548 2.6552084 3.5388101 3.4368080 3.0953817 3.2792611 3.3776724 3.1933513 2.8735660 3.5011966 3.1449027 3.5490942 3.2517652 3.2189230 3.3953073 3.7126959 3.6540040 3.4586109 3.1101290 3.0501201 3.2253662 3.4200912 3.2449307 3.1756351 3.2869387 3.0516913 2.9158910 3.1520795 3.3267812 3.0253320 3.3035694 3.2115013 3.3355137 3.4716081 2.9839075 3.3308011 2.9321982 3.6350735 3.2497548 3.5975418 5.1551195 5.1305832 2.5996437 3.4537308 3.7723633 3.7127070 3.5175104 2.5466753 2.3987008 3.4554555 3.7292928 3.2528183 3.0392158 3.1550996 3.1481776 2.8615213 2.9190060 3.1965523 3.4646173 3.3717617 2.9123749 3.3304763 3.4589582 3.0304317 2.7302317 2.7696164 3.2206257 3.1465927 3.3760349 3.1056810 3.2396800 3.3628752 3.0738394 3.2827102 3.6052764 3.6423705 2.5625224 3.2545014 3.1509156 3.5598618 3.0699354 3.4230149 3.7262519 3.4078495 2.9578250 3.7252982 3.0755535 2.8985436 3.3744156 2.7247470 2.4249405 2.7519344 2.5510777 2.7440707 2.6203225 2.8676849 3.0734399 2.9404133 3.1995000 2.6933685 3.1219490 3.0739254 3.1734489 3.0726916 2.9727450 3.2308813 3.6262401 3.2751252 3.1981098 3.2928047 3.1385470 2.6706178 3.3306722 3.3399804 3.3296915 3.5658114 3.4014010 3.2873828 2.8317750 3.2288913 2.9693508 3.3234257 3.1917202 3.4172345 2.8145395 3.1810010 3.2181272 2.9526156 3.1562385 3.5382076 3.2018327 3.1508686 2.9256374 2.9632350 3.6207948 3.2568243 4.4523559 2.8735073 4.2035824 2.6823139 2.6620616 2.7872286 3.2098768 2.6415144 2.6972603 2.7591723 2.8682173 2.4582895 2.8626604 3.0933549 2.6365991 2.8200979 2.5722497 2.6644482 2.9194899 2.8770712 2.7159167 2.5065242 2.7026304 2.7338796 2.6485215 2.8475902 2.7800392 2.9960851 3.0672898 2.7711079 2.6293872 2.8795589 2.9438674 3.1523034 2.7918012 2.7420624 2.7482992 3.1440897 2.9353027 3.1176329 2.9929400 3.0372949 2.5980426 3.1329359 2.7214689 2.9183806 2.9901209 2.3874546 2.4448324 2.3576139 2.5634372 2.2914877 2.3930714 2.2290750 2.2505280 1.9415355 2.6011775 2.2347740 2.5953570 2.4060366 2.5313604 2.5057299 2.5192439 2.4040181 2.4130111 2.3634559 2.3699260 2.5779629 2.6160671 2.8846369 2.3871172 3.7565921 2.2841313 2.1823102 2.5054428 2.6855139 2.6713453 2.4741565 2.3060743 2.6738426 2.5537651 2.4765097 2.4460764 2.7991011 2.6122171 2.6010008 2.3693434 2.5019146 2.2984555 2.9430900 2.5630411 2.2774362 2.5702479 2.3813347 2.6256248 2.6899980 2.5862122 2.6730780 2.6777639 3.1229077 2.9255652 2.9176536 1.9989711 2.1318937 2.3477270 2.3839704 2.4555822 4.4310826 2.5871739 3.0981283 3.7437346 2.8096809 3.9505884 3.0140793 1.7702009 2.6934678 3.4849056 1.9248931 3.9401927 4.3127947 5.5401798 2.4653177 2.5301041 2.5390780 2.4570735 2.6409617 2.8601745 2.2156868 2.7276807 2.5365912 2.5162019 2.6987672 2.4466835 2.6497512 2.5143486 2.8238730 2.4314217 2.7571691 2.7959134 2.5451368 2.7010689 2.5605762 2.3436700 2.5758442 2.6245343 2.8215999 2.5260130 2.5310819 2.5205520 2.5804393 2.5864737 2.7549759 2.5856530 2.5475017 2.6835705 2.6489144 2.7493171 2.3726395 2.6664907 2.3230638 2.5992584 2.3882841 2.7734152 3.3104902 2.1920244 2.4588997 2.6711220 3.2283353 2.5036051 6.8842818 2.2724336 3.2116206 2.6547045 2.7556672 2.3601364 5.0846352 2.4271204 2.6218363 2.8506746 2.1709736 2.7025866 4.7369916 2.5575691 2.7631066 2.9279874 2.2011928 2.7906733 2.1955750 3.4476817 2.1122411 2.9907315 2.6269246 2.6138744 3.4862828 2.1826812 3.0953488 3.2083224 3.3768946 1.9758948 2.5667335 2.7961475 2.7868300 3.6291905 2.7871121 2.7615952 3.4533477 2.1871537 2.7732969 2.5734923 2.5434460 3.4137492 3.8229665 3.2968940 2.6881057 2.8256211 2.9077418 3.0635678 3.0628736 2.9674207 2.5877473 3.2262222 2.6556833 2.9377685 3.1891383 3.0801707 2.8171059 2.6334297 2.9383539 3.0895757 2.9042714 3.0376676 2.9719435 2.9887478 2.9591035 2.6128654 3.4306971 2.9156784 3.0128768 3.0487693 2.7797556 2.4437304 2.8086043 2.9757921 2.5750167 3.1332621 3.0644131 2.9794779 3.4757873 3.1172342 2.7720729 2.9310700 2.9160352 2.4884591 3.0486231 2.9720624 3.3791900 2.8919789 8.1909311 3.2583675 2.3829601 3.2519116 2.7885159 3.0437020 2.1021830 2.5549791 2.3598389 2.9727969 3.1697189 2.5704833 3.5484040 3.3798106 2.8715073 2.6679552 3.1711262 2.6220012 1.9516804 2.9964842 2.7969673 3.4157650 3.2637804 3.2793427 2.6690623 2.6640888 3.1128860 2.6825107 2.4081923 2.8404115 2.7959294 3.0389020 2.9211476 2.8986159 1.7933212 2.2311843 3.0401326 2.4180371 3.2043860 3.2136264 2.9722748 2.6704609 2.9882741 3.1934763 3.0600594 3.4102847 2.6960073 2.8425621 2.8896033 2.7885364 2.8213046 2.9351739 3.1035777 2.7897577 2.6562368 2.8582822 2.7083519 3.0221606 2.9582711 3.2001912 3.0263265 2.7700418 3.0144213 2.8030533 2.6196672 2.8145027 2.8297536 3.1200996 3.1636124 2.8697335 2.8450007 3.0249643 2.5489286 2.7735252 3.0592810 3.1480927 2.7626700 2.9493210 2.6128129 3.1384998 2.9864664 3.5001866 3.1061794 2.8958612 2.5436217 2.5868254 3.0187217 3.0538665 2.9225186 3.1654814 3.0839863 2.8796479 2.1376155 3.0129571 2.6317076 2.1834358 2.9281472 2.1983622 2.6742759 2.1732971 3.0213368 2.5067650 2.9379280 2.5056650 3.9640892 2.5765952 2.7891759 2.0578538 2.2158037 1.9642901 2.8505512 2.0883189 2.5413963 2.4759116 3.0872253 2.5698077 2.3046433 2.3965985 3.1915864 3.0724164 2.2541633 2.4038516 2.4305296 3.1553389 2.0361408 2.5773032 3.6941054 2.7913088 2.0665718 3.3143658 3.1081748 2.5322383 2.5457146 2.6649001 2.8946743 2.5051756 2.9426734 2.9197405 2.6445689 2.7471918 2.8459931 2.6766960 2.6900519 2.8430543 2.7281692 2.7741499 2.7643678 2.8659026 2.9087672 2.7234764 2.9059504 2.7468384 2.8806943 2.4816153 2.5759356 2.8785304 2.7949061 2.5934374 2.4249006 2.8335192 2.6260628 2.5926966 2.5665038 3.0364578 3.0165505 2.6628202 2.5762616 2.5371584 2.6998293 3.0168617 2.6890072 3.0342388 3.0206558 3.1727427 2.4550930 2.5493290 2.3869965 3.0287647 2.4233473 2.4286702 2.2670402 2.4924320 2.4634929 2.5999352 2.5320587 2.3745744 2.4893998 2.3652460 2.4666767 2.9962139 2.6675176 2.6438613 2.6323835 2.7948707 3.1320379 2.5789134 2.8755150 2.7218634 2.1231798 2.3457510 2.5547434 2.9534520 2.9038239 2.5607891 2.8234597 3.2197156 3.1036150 2.2656268 3.2432867 2.6095762 2.8226733 2.5819395 2.8778851 3.0390742 2.7267222 2.9228624 3.2739745 3.1532887 2.8613755 2.8707817 2.9279972 4.0266901 3.2006197 2.4909077 3.0982197 3.3200736 3.0045156 2.7048400 3.1015418 2.4508873 3.5345492 4.1426904 2.7465788 2.5135680 2.9843078 2.7645281 1.9240792 1.8181234 2.4061225 2.0220903 2.3708260 2.4032698 2.6091984 3.2352940 2.9312323 2.1633676 2.6407439 3.3573794 2.3433420 1.7769380 2.7594693 5.9419480 3.5517843 2.9420252 3.0708252 2.1640321 2.7425905 3.3891089 1.8524992 3.2016637 1.9297247 2.1545827 3.8806284 2.4324218 3.5321652 2.7544293 2.4675834 2.6025472 2.6449151 2.6624406 3.5732142 2.2148040 2.1632312 8.9999985 7.5386601 9.0000000 5.3619018 2.2036897 8.1852024 6.8039039 6.8726246 2.0340502 2.5057715 6.3050718 4.0632740 5.6460043 4.8288427 7.8518814 5.5710405 2.2074076 5.5730455 7.3489668 4.1722993 4.7433998 8.9999986 8.3010974 8.7836647 5.4823787 2.7112452 4.4299417 4.6607856 6.0977534 3.9067861 5.8383745 4.4247779 2.6046831 3.1095354 2.7349287 2.9532164 2.8866085 2.9157471 2.6828640 2.8159606 2.6442053 2.5063554 2.5769035 3.4698513 2.7342398 2.3427507 2.5468069 2.7137226 2.8838450 3.3144940 2.5324265 2.5850675 2.6433728 2.7410480 2.6839777 2.5354945 3.0213562 2.8242032 2.9228429 2.7063246 2.8505300 2.6368512 2.9199799 3.2464799 3.0629797 2.8507778 2.6695740 2.5413060 2.6994956 5.6294899 2.7835860 2.4496139 3.1536465 2.7401551 2.9698751 2.9630668 2.9851532 2.7617391 2.8645569 3.2826415 2.5141478 2.8449471 3.3069937 4.9412238 2.5699705 3.2309533 4.5908942 5.1234405 5.0487696 3.9887357 4.5486006 4.6564955 4.1918654 4.7122578 6.3671131 4.1585962 5.5768920 4.6022221 4.8478513 4.4552690 5.1253057 5.1081921 4.1272218 6.4264395 3.8848560 4.5812807 5.0379206 4.9378452 3.1172947 3.0409608 3.3808693 3.0376868 2.9900827 3.1894433 3.4626914 3.0655321 3.4233096 3.3577451 3.1683502 3.8356581 2.9421979 3.1698155 3.1000605 2.7527263 3.1672685 2.7251760 3.3078652 3.3032707 3.5146113 3.2027547 3.3487494 3.4744667 3.2705129 3.4762226 3.6097055 3.3452763 3.3833784 3.3404894 3.3443422 3.4073537 3.2618554 3.4208309 3.0727602 3.4412346 3.3084190 3.2898673 3.4905995 3.5433352 3.3561696 3.6343279 3.5991933 3.5209208 3.6331042 3.5727339 3.5994915 3.8054050 3.8341491 3.0475866 2.8536747 2.7207123 3.8611637 4.0278486 3.5737267 3.2432694 3.5060359 2.9571655 3.2888810 2.6457150 2.7942619 3.7939715 4.6211807 3.9584681 2.6690014 3.6140784 3.1733940 3.2297042 2.0609978 4.1096337 3.6085922 2.7528046 2.8946008 3.4382218 2.6266864 3.1177685 2.6127913 3.0452393 3.0615175 2.3877378 3.6640990 4.5795673 3.7546410 3.8069816 3.3247495 3.4888821 3.7253170 3.5217379 3.0148773 3.4712699 3.1842640 2.9542171 2.9246338 3.1261411 3.0979867 3.0553763 3.2354308 3.2228679 3.3443734 3.0492660 3.2217465 3.0523746 2.9550452 3.3260327 3.0758104 2.9390612 2.9568100 2.9113232 2.7810987 3.4556213 2.7375900 2.9939983 2.8485820 3.0252677 2.7731135 3.2149558 2.7131578 3.0714984 2.6086826 3.0614971 2.8568445 3.4785572 4.0826144 3.8804296 3.1210145 2.7871952 3.1882777 3.5753404 1.9062802 3.1242112 2.6846165 3.1552295 3.3806430 4.2807089 3.7467018 4.6004019 3.6623345 3.6301396 3.3878915 2.5130800 3.1435039 3.1724607 4.8224323 3.6511605 3.1923873 2.8659298 4.6532642 3.5884476 2.9789254 3.1815525 4.9840753 4.7384828 3.0112659 4.8579013 4.9436671 3.2904555 4.9173748 5.6161017 3.3990472 4.4148697 3.4309803 3.9938161 4.0717861 4.2070165 3.8501317 4.2053165 2.4622400 4.2778536 2.9728407 3.2962712 5.9732704 3.9043989 4.7223914 4.3129174 3.1040345 3.1337284 3.3751082 3.3468605 3.0555736 3.1102035 3.2037258 2.7302240 3.1095330 3.0894267 3.2863247 3.1945918 3.0246440 3.2138389 2.8141978 3.5171357 2.8642825 2.9962062 3.3429207 3.1106770 3.6448400 2.8945394 3.5048365 2.9996233 3.4475015 2.8396216 2.6869497 2.8602273 3.2023863 3.6736460 3.2811282 2.6268511 2.7301559 2.9144366 2.7535529 3.3818701 2.7199991 3.5000930 2.6229319 3.3883590 3.4045847 2.9736231 4.1342067 3.2948836 2.7148635 3.7116216 3.3392833 4.3942943 2.8767481 2.4674214 2.9057395 2.7819506 2.5175416 2.9843228 2.6859283 3.0044243 3.6654636 2.6695105 3.8373772 2.8108258 2.9888857 2.2653848 3.5840949 4.4555839 2.8557209 2.9328725 2.8143952 2.9111397 3.0314433 3.2533024 3.5787044 2.5583257 3.0402359 2.0054292 5.9884308 3.3739414 2.2468138 1.7527804 2.3703692 4.9141608 3.2168582 2.9711095 3.3252771 3.1683799 3.1241355 2.9783148 3.0153679 3.0637665 3.3238379 2.9758852 3.0657907 3.3405827 3.0962912 3.0080174 3.1746968 3.0012237 2.8858199 3.2420631 3.2894010 2.6597597 3.6115463 3.3175547 3.0878185 3.1018642 3.5078751 2.8577426 3.2354112 3.3992040 3.0677906 3.1546413 3.1721467 3.7588135 3.7464298 3.0196092 3.1708582 3.2329304 3.0001163 2.6203578 2.9766158 2.9839787 3.4363632 2.5917663 3.6948652 3.2009137 3.4162742 3.4114608 3.3062489 4.3370703 3.5505892 3.6969991 3.3489324 3.8230753 2.3163697 3.7564830 3.3471135 2.8026861 4.1680415 3.4267887 5.3904235 3.4966358 3.3703882 3.7739306 3.3747284 3.4751955 3.7091515 3.7202624 3.5524232 3.6612963 3.1963361 3.5436526 3.4349756 3.6896987 3.3142584 3.7690016 3.6331239 3.7766877 3.5293016 3.4929604 3.7521511 3.6930062 3.3841733 3.6244609 3.7728798 3.1682463 3.6584909 3.8259685 3.6526762 3.4798522 3.3222298 4.0457676 3.6403635 3.6484465 3.8658155 3.7863068 3.4851607 3.7855030 3.7624607 3.4801871 3.8286847 3.8107707 3.6945120 3.6174390 3.3989391 3.5427193 3.2843481 3.4471976 3.8707001 3.3754366 3.4698161 3.8563542 3.3688584 3.9393762 3.8674245 3.6320683 3.2078569 2.7879710 3.2021892 3.2456119 3.2114271 4.0941083 3.1076884 3.2100320 2.8219290 3.2761096 3.3809936 2.8447478 3.2468042 3.2138245 3.1309953 3.2522290 3.3005646 3.1635982 3.2235953 3.2334735 3.2371569 3.5040704 3.3037313 3.4461068 3.4239296 3.3608840 3.7134674 3.7004490 3.7907224 3.1489557 2.9270163 3.1847034 3.4844985 3.4808642 3.2083591 3.4185541 3.6731355 3.4284032 3.5054168 3.6272423 3.5444279 3.1958210 3.3721266 3.5390981 3.3770201 3.2685532 3.8956259 3.4517820 3.3888778 3.6316863 3.6693144 3.7225168 3.5392381 3.3550953 3.4802736 3.7085651 3.4075755 3.5476632 3.4572072 3.6523725 3.7069355 3.4302482 3.2876149 3.6702663 3.2716214 3.3003506 3.2814112 2.8479433 3.0787533 3.7795966 4.0041442 3.0183539 3.9793310 3.8891143 3.7546449 3.3793016 3.5879854 3.7907353 3.5492863 3.4949426 3.3584238 4.3431360 4.4160520 3.6479355 3.3267372 4.5016824 3.6264848 3.6065899 3.3754972 3.6574712 3.7468645 3.8256725 3.1992197 3.1683417 3.6314337 3.8768404 2.8238077 3.3179815 3.9273233 3.9416054 2.4379114 4.0691891 4.5112620 4.2519957 3.7460768 3.7123586 3.8700671 3.6200939 3.5749074 3.5928128 2.7173535 4.0342375 3.5117631 3.3937580 4.5545541 5.1394896 4.5709156 3.6586947 3.1454872 3.7378719 5.1814751 3.6948785 2.5343785 2.9697369 4.2095494 4.3217946 5.5141485 4.3779610 4.5796419 4.0363296 2.7810709 2.9219091 2.8023423 3.1937872 3.0498510 2.9018073 2.8586278 3.0497326 2.8385198 2.7233711 3.1572160 2.9034989 2.8880196 3.0372999 2.8474024 2.9279099 2.9290526 3.4805041 3.1784655 3.0374082 2.7421132 2.9346177 2.8151941 3.1156503 2.7402711 2.9512961 3.2284133 2.9560770 3.3773572 3.0659499 3.0898217 3.2354922 2.9668046 2.8778447 3.3317844 3.1016098 3.0525212 2.8909791 4.9740593 2.7444155 3.2718711 5.0114589 4.8777301 4.4246799 4.3771140 4.7079268 4.5020989 3.8070840 4.6172477 2.3633284 4.8267204 4.7903913 4.6802840 4.7094042 4.7112870 4.6434707 4.4898986 4.4099508 4.0309021 3.3891561 4.5525023 4.4062673 4.4529618 4.4688611 4.4985837 4.5439082 4.1875671 4.5765956 4.8786018 4.0140328 3.3614136 4.5416741 2.8986837 5.3254495 2.9625714 3.5537659 4.9012236 4.8593505 3.9884648 4.5159386 3.0544275 3.8146135 3.6338580 3.7524820 3.4463055 5.3249125 2.9542577 2.8546709 2.9952044 2.9360238 2.9549816 2.8835747 3.0561474 3.1853541 2.8877010 3.1417029 2.8847576 3.1737049 3.5070079 3.1461222 3.0349450 2.7043735 2.8422579 3.2097218 2.9901596 3.0768229 3.2134852 2.8571763 2.9282238 3.0428356 3.0399741 3.2959459 3.0750364 2.9733359 3.4946991 2.7738533 2.9339290 2.9789796 3.2650575 3.1682863 2.9400388 2.7775451 3.0774386 3.0314724 3.0745043 2.8830536 3.6604279 2.9006259 3.1918504 3.5229913 3.1995380 3.5763033 3.4165749 3.3350424 3.1728370 3.2701196 3.4449171 3.1891498 2.8952814 3.9399409 3.5267458 7.4910315 5.3349032 3.0713519 3.0872574 3.5671373 3.6089165 3.7970861 3.5532788 3.2533964 3.7881691 3.5323252 3.7032324 3.4202344 3.2612214 3.5004475 3.5683357 3.3490629 3.7181259 3.3843733 3.3847953 3.4601090 3.3380183 3.0698664 3.8573640 3.2268280 3.3940348 3.2283063 3.5353002 3.2477422 3.5885083 3.5542993 3.4581467 3.4995036 2.9388828 3.5682971 3.3063003 3.4682039 3.4194044 3.4378130 3.8476863 3.4047682 3.4726053 3.5589780 3.4455633 3.1194071 3.2977747 4.0589781 3.0636525 3.3854841 3.5368318 2.8785852 3.1366434 3.8821237 3.3005537 2.9535235 2.9173574 2.8754515 3.5846107 3.0430507 3.4357351 3.2497155 4.3932559 3.1172374 3.2687272 3.6772204 2.9253144 3.1382240 3.3005510 2.5660658 2.8178137 2.6468874 3.0569419 2.8728204 2.8419710 3.2507204 3.4998281 2.9718172 2.9485431 3.7336815 3.2171431 2.7742398 3.2864492 2.9496826 2.8775584 2.9665295 2.9849976 2.9245080 2.6947781 2.8225718 3.0086377 2.8174656 2.6880924 3.1756228 2.9953119 3.2765703 3.0633179 2.8178020 2.9569448 3.1194602 3.3931793 3.4487353 3.2497956 3.2539901 3.1522723 3.0379614 3.8234777 3.0477818 3.0116747 2.7828386 2.9960191 5.6052757 2.9278174 3.3981886 3.4306190 3.1811651 5.4693991 2.6592394 3.0704342 3.4482583 2.8887773 2.9120827 3.3277240 2.9018568 3.5617785 2.4301430 4.9013273 5.1423891 3.2918299 3.2122594 4.1263372 3.9957116 4.3364381 3.6159620 4.2186589 4.6125056 5.0615461 4.4625162 3.8437001 4.8559231 5.0446234 4.3366676 2.5733876 2.5464830 4.7464467 4.7342066 4.4228852 4.1551000 4.2284193 4.3619988 5.8323197 4.2057035 4.3974187 3.9846174 4.1620423 3.1858532 4.3055687 5.5054873 4.7489838 4.6772573 6.2079337 4.3116203 4.5499447 5.1782097 6.3879077 5.1374674 6.3665659 3.8958767 5.1439985 3.7315290 4.1148832 3.8834843 3.8021962 3.1980748 3.3357618 3.5908938 4.2018400 3.6211348 2.8662349 3.3576129 3.2818483 3.1383975 3.0779664 3.7762820 3.5441073 3.7776553 4.3982144 3.7601137 3.9270871 3.8307936 3.5190658 3.8626093 3.9581826 4.4437150 4.4167557 3.4773721 3.5729254 3.8055235 3.4338256 4.3187146 4.3823981 4.5574665 3.2500462 4.5049946 4.0961445 3.6334332 4.4869923 3.5634428 3.4177434 3.1644512 4.3121476 3.6621839 4.2808847 4.1699336 4.8299107 5.5294093 3.8726572 6.0513413 3.3449709 3.5959839 3.7235994 9.0000000 5.7191962 4.6429162 4.7353733 2.7154477 2.9960183 3.0621149 2.8301140 2.8333126 2.8637006 3.3283027 2.8619225 2.9351501 3.2558437 3.0329637 2.8739714 3.0660461 3.0308694 3.1854490 2.8250833 3.8397022 3.1061633 2.8828190 3.4511759 2.9314497 3.1723744 3.1552343 2.7108707 2.9984500 2.8031801 3.4148758 3.5469148 3.1397498 3.2110580 3.6515878 2.9076855 3.3083630 3.2920668 3.2753510 3.1250469 3.1801620 3.9637775 3.7660634 2.9759681 3.5547308 3.5556833 2.7193903 3.8972866 3.1652273 4.4477470 4.0361356 4.8585449 4.3449188 3.7568996 2.7458112 2.8147355 4.1403971 2.9915242 2.7249952 3.0276288 2.8024884 2.8438665 3.0417004 2.8775090 2.7561351 2.6732511 2.8056867 2.9094940 2.8602229 3.0216392 2.8333261 3.1258225 2.9801871 2.7083045 3.9319270 3.0378088 3.0034630 3.0758151 3.1841766 3.0485855 3.3215787 3.0040174 2.1674965 2.0266496 2.9053638 4.6780125 3.8679973 4.4502424 4.4502424 4.5436265 4.5436265 4.5395371 4.4982312 4.4193533 4.6281843 4.5348684 3.9739774 4.6296698 4.0322539 4.0322539 4.6815831 4.4766357 4.3784153 4.4584940 4.7012605 4.7012605 4.5078426 4.5078426 4.2104624 4.8638642 2.2079751 2.2079751 4.1437225 3.5524863 2.7902661 2.7902661 4.8770869 4.8770869 3.1978183 3.1978183 3.2919811 6.6179213 2.8640756 
SPIPUN001707_KOG0265                                                                                                                                   2.6283933 1.1560053 3.0524940 1.0220021 0.0000000 2.7764597 2.9965577 1.3628480 2.7219199 1.1867315 2.1868482 1.3502514 3.1081719 1.4363148 1.8278982 1.2965864 2.7634593 2.2147644 2.0357771 1.5305725 2.0827082 1.3509140 1.6861431 2.4577424 1.7189598 2.7169833 3.7785785 2.7774325 2.8818584 3.4117450 2.2136930 2.5803839 2.9133213 2.5264224 2.7502330 2.7749490 1.6379476 2.6116303 2.6757195 2.8968609 1.0743617 2.9106464 2.6698507 2.8112052 2.3155404 2.8603008 2.2885323 1.9922955 2.3274364 2.3871132 2.6955273 2.2892051 2.4784369 2.8323070 2.4517010 2.4399777 1.4807682 2.9821122 2.4823428 2.3678255 2.3850384 2.3595002 2.1974006 1.9351777 2.4084971 2.6478457 2.4371483 2.5121131 2.7067637 2.6618275 2.6434734 1.7955186 2.4429317 2.8965722 1.0542106 2.7234438 2.7328264 2.7393404 3.1450925 2.2486237 2.7893558 2.3431785 2.4421544 2.9804703 2.7043697 2.2959740 2.5125794 2.4828631 2.6240805 2.5937605 2.9269158 2.4401661 2.5105196 2.4167966 2.5940153 2.4716452 2.5171970 2.5103395 2.4771006 2.4369151 2.5634351 2.5896501 2.4463207 2.3547079 2.3619808 2.4755892 2.3943353 2.5100832 2.8901314 2.4840467 2.4424632 2.6448506 2.4368340 2.4508652 2.5468100 2.4964092 2.6169823 2.4328214 2.3646243 2.4928521 2.5467821 2.5983193 2.3361076 2.5775621 2.3909756 2.6064845 2.5476839 2.7808303 2.7798536 2.2960163 2.9049287 2.8539696 2.9920977 2.8800568 2.9457666 2.5480325 2.2979674 2.2336944 2.2893055 2.1808701 2.3562473 2.2743557 2.4019736 2.7989170 2.3935507 2.8997071 2.3977466 2.3888315 2.3693182 2.1274512 2.2856651 2.3477278 2.1345494 2.3205810 3.5112056 2.2037805 2.5161527 2.1897239 2.2528195 2.3953089 2.2927143 2.3457919 1.9812012 2.6088157 2.8178748 1.9499659 2.3289768 2.4316924 2.4029796 2.2272060 2.1971458 2.3544795 2.4631777 2.2835979 2.8764331 2.3961638 2.4147827 2.3863414 2.2149937 3.1018336 2.6536038 2.5492307 3.1623942 2.9219324 2.5777151 2.7028515 2.5676662 2.5352193 2.2971255 2.8923082 2.9790005 2.6757218 2.9895512 2.6898177 2.7683884 2.8841085 3.0073948 2.5443644 2.9874088 2.7050975 2.6659070 3.0070408 2.4198952 2.7397725 2.6084422 2.9704458 2.3496951 2.8702093 2.5921893 2.8916778 2.7227466 3.3064238 2.8678026 2.7537404 2.7190725 2.3432944 3.0816389 2.7652050 2.9659185 3.1601686 2.8195992 2.8084253 3.2059432 2.9118178 2.5510526 2.7965510 3.0731060 2.9804669 2.9326553 2.7893720 2.9167076 2.9311569 2.6082696 3.1905259 3.1835650 3.1099760 3.0194216 3.0668485 2.9732626 2.9727807 3.1925741 2.8677594 2.6148684 3.0459306 3.0436803 3.0974917 2.9103502 3.3886303 2.9305557 2.9536702 3.1119442 3.9894910 3.2072955 2.9040515 3.0832118 2.9559258 2.3807281 2.9760123 3.6158077 3.0090826 2.8275511 3.0426241 2.8830066 3.3265522 2.9703678 2.8391953 2.6184704 2.4468492 2.6642713 2.4354893 2.6578161 2.6993661 2.5861691 2.7792706 2.6632980 2.8270268 2.7301041 2.7769101 2.5806552 2.7352877 2.5690383 2.3651924 2.8579304 2.5716877 2.3036727 2.5366276 2.7464152 2.7109389 2.5541088 2.7003690 2.5646235 2.7313684 2.6549957 3.0536202 2.9078301 2.9298906 2.4382497 2.6225904 2.6594347 2.5348746 2.7472918 2.5069234 2.9970300 2.5248334 2.3683059 5.6094075 2.5326938 2.9692997 3.1613169 2.8500557 2.7841132 5.3390354 2.3575700 2.8423408 3.5051715 3.3157550 4.1469497 4.5377946 2.9806974 4.8976276 5.2348972 5.0622988 3.6283900 4.4782040 4.7199096 3.9452831 4.7353347 2.7551253 4.2500400 4.4469279 2.3765303 4.3871075 3.7554000 4.2945199 4.1608033 3.0855007 4.6209536 4.3840384 5.3154431 3.9061499 4.3343879 3.4634610 5.2862589 4.6392492 4.2287630 4.0150717 3.7908198 4.7596461 4.1473378 4.8239704 4.1275810 3.9840061 5.2168714 4.1029383 4.1690366 3.5945903 5.3362732 3.4872287 4.2586413 2.5813658 2.4841119 2.7841161 2.6793264 2.5088734 2.5508931 2.7179325 2.8520378 2.5968628 2.6209353 2.8809255 2.7434400 2.6384402 2.7124773 2.4900731 2.7017578 2.4340192 2.6800796 2.9796689 2.6276173 2.8873823 3.0165124 2.4833051 2.6992315 2.4504866 2.8542310 2.4459913 2.9642158 2.4836419 2.8323844 2.5498578 2.7540420 2.9084303 2.7121777 2.5415947 2.9816086 2.5369890 2.7809430 2.8642990 2.8777605 2.7098165 2.5932593 3.3786529 2.7577331 2.8493547 2.9741274 2.7564146 2.8995399 2.7059903 2.9121647 3.3439986 3.0169448 2.7547681 2.8617553 3.0081999 1.8590703 3.3017591 2.7438991 2.5590565 1.9619386 2.3268083 2.4207212 2.3259909 2.1973671 2.5218302 2.4002255 2.2015939 2.1247906 2.1507885 2.9457606 2.5811781 3.2595671 2.8397681 2.7740792 3.3936964 2.7375116 2.4961876 2.8799936 2.7842939 2.6986844 2.9012024 2.8523658 2.5294534 2.4204989 2.5433991 2.6433834 2.2965771 2.6006531 2.6163882 2.4011255 2.5934799 2.5836069 2.6063856 2.2450978 2.7432302 2.5261759 2.6469306 2.5174285 2.4866980 2.8646381 2.9057014 2.4351548 2.8064497 2.5806385 2.2670715 2.2847637 2.6860460 2.6610407 2.8419393 2.3768878 2.9834864 2.5785669 2.5343661 2.7157676 2.6075012 2.3916119 3.0248082 3.1449114 2.6357434 2.7395828 2.7155922 2.7372228 2.6942956 2.2957022 2.3412064 2.5195946 2.6127956 2.5669705 2.2107823 2.2782804 2.6321482 2.3483737 2.2702735 2.6812009 2.4156798 3.1058338 2.6493385 2.3642886 2.0500177 2.8624005 2.8148969 2.3838943 2.8781341 2.2230841 3.6138333 2.2363519 2.2017711 3.2049068 3.0873639 2.3353600 3.1344199 3.0744796 2.8216694 2.7093601 2.8012600 2.8638585 3.2830120 2.9431913 2.4208570 2.7724161 2.9517618 2.7794246 2.7586208 2.7127007 2.5094405 2.9052702 2.7767527 3.0381557 2.6421571 2.9871525 2.8216806 2.6421571 3.6235552 3.6820766 3.2909497 3.6138274 3.5923092 3.3601320 3.4776448 3.3870656 3.5967737 3.8784933 3.6875193 3.4557680 3.4735686 3.5369495 3.3815141 3.7319159 3.4279766 3.1678466 3.4948237 3.4698200 3.6657437 3.3856761 3.7304536 3.2880394 3.2595091 3.2920190 3.4382988 3.3205057 3.5104567 3.6695268 3.4663522 3.2197014 3.4432047 3.5670791 3.0897161 3.5532686 3.8996921 3.3131740 4.0458728 4.9699124 2.6879739 2.7582571 3.6423593 4.1108603 3.1642429 2.8813869 2.6322689 3.7753762 3.5069879 2.9170990 2.6397846 2.9113112 2.8534270 2.8838687 2.6545979 2.9639358 3.4283031 3.1562688 2.7844705 2.9845362 3.1713992 2.9240719 2.4720593 2.9186626 2.8024945 2.8943769 3.0658619 2.7104763 3.0202888 3.3244961 2.9018997 3.3782951 3.2570686 3.0799756 2.6380612 2.9900489 3.3461300 3.4046298 2.9919355 3.3199237 3.5045396 3.2694377 3.1110389 3.5420845 2.4548842 2.5417582 2.9393705 2.3775530 2.3193502 2.2960192 2.2488915 2.4451419 2.4861277 2.2987774 2.5638879 2.6657190 2.8239882 2.4618281 2.5329496 2.8475889 2.6947659 2.8601681 3.0814105 2.8819787 3.0727603 2.7023267 2.7476819 2.8721616 2.7531201 2.4291586 2.8360788 2.9003947 2.6430713 3.2274478 3.0037168 2.6936857 2.3295982 3.0009880 2.3766017 3.0427836 2.6378110 2.8423668 2.5196311 3.0234497 2.7106183 2.8398686 2.4853859 2.9050215 2.5520764 2.8333666 2.8519963 2.9474986 2.5680628 2.5826340 4.0043941 2.5328650 3.8710012 2.6736495 2.5730671 2.4485230 2.7975243 2.4494673 2.8249090 2.5815301 2.6585419 2.6346940 2.7398102 2.8638131 2.4387682 2.5444319 2.3957030 2.4678311 2.6496509 2.4171636 2.2539362 2.4169438 2.4269733 2.4335472 2.5608127 2.5050738 2.6134091 2.6748916 2.5673266 2.4861226 2.4127065 2.5357533 2.4553840 2.8565680 2.7407698 2.6619814 2.7158776 2.5823827 2.9325567 2.9953733 2.7263680 2.7061267 2.5107930 3.0068147 2.7075168 3.0678652 2.7325189 2.1302275 2.2966965 2.1158880 2.5152805 2.2411590 2.1751831 2.2765403 2.3489463 2.0096666 2.2800014 1.9965472 2.4078649 2.3153188 2.2012928 2.2593408 2.5240480 2.5505377 2.0893407 2.2519221 2.3459339 2.4007575 2.6122627 2.3381919 1.9726628 3.4707600 2.0516502 2.2646861 2.1603566 2.4480481 2.3437843 2.2258621 2.3305248 2.4368792 2.5190643 2.3180860 2.2973749 2.4530859 2.8270101 2.4087413 2.2301588 2.3029521 2.2055023 2.6777191 2.5576659 2.4336486 2.5235629 2.4370251 2.3935290 2.7431129 2.6010017 2.6675269 2.4540801 3.0165618 2.8627821 3.2080270 2.1168706 2.2795589 2.5054389 2.5639053 2.3748972 2.6366100 2.9041423 3.3013594 3.5657082 3.1836607 3.5200473 2.8943904 2.9722007 2.4830180 4.5403069 2.6259054 2.5953197 4.9336541 5.7719388 2.2516730 2.1432842 2.1573909 2.2300651 2.1941087 2.2490308 2.0423387 2.0373525 2.0140824 2.2069418 2.1879889 2.2995712 2.0545732 2.1207012 2.2425419 2.2493856 2.3607412 2.1594337 2.0868704 2.3945217 2.0110479 2.0202619 2.1996204 2.4447417 2.4367221 2.0963173 2.2146369 2.4115953 2.2393974 2.2433697 2.2287433 2.4311578 2.2030198 2.3497766 2.3757565 2.4294295 2.2456588 2.2594554 2.0652807 2.0879396 2.0677627 2.3025227 2.7641950 1.7038922 2.1834309 2.2379829 2.6589466 2.5065611 5.2224432 1.7330434 2.8878554 2.4191579 2.4920011 2.0737091 4.3026821 1.9870721 2.0484715 2.3617154 2.2830900 2.6380821 4.1030248 2.2424911 2.5531473 2.3660417 2.2327108 2.3383238 2.0979456 2.9985712 2.0709939 2.3759552 2.2739989 2.1139805 2.9121788 2.0510720 2.3312840 2.6485850 2.4966552 1.7512331 2.2607790 2.8203714 2.4377099 3.4916841 2.4010748 2.5868886 3.1693766 1.7646684 2.3929934 2.7073701 2.3697222 2.8369975 3.3475440 2.6960947 2.6443082 2.7984696 2.8260830 2.7173314 3.2460771 2.9573314 2.4638346 2.8703450 2.6660970 2.8857665 3.1733422 2.8654867 2.8915900 2.6065597 2.6829877 2.8727398 2.6514342 2.9438268 2.7403080 3.3711594 2.6677276 2.9624660 3.0750196 3.0209476 3.4774170 3.3319058 2.5015789 2.5516142 2.9027689 2.8117236 2.6352023 2.8083894 2.7195171 2.6138255 3.1412438 2.6661233 2.8983686 2.8883575 2.8637324 2.9119052 2.8965409 3.0184354 3.0139045 2.8619721 5.3280024 2.7838068 2.6036411 3.2218145 2.7290067 2.6725227 1.9558756 2.5858878 2.7062145 2.7353982 2.9797993 2.5329677 2.8883998 2.9838033 2.9891951 2.6869103 2.8337524 2.6442923 1.9920757 2.9982397 2.5814861 3.2962908 2.9870138 3.3122518 2.5279021 2.7812508 3.2572642 2.6814552 1.6879972 2.8046892 2.7054517 3.1072150 3.1201532 2.5562630 1.8694161 2.3689289 2.8283961 2.3222434 2.4539214 3.1520477 2.6481176 2.5636126 3.0196005 3.1950787 3.2492994 3.1934428 2.6371960 2.8412893 2.4521489 2.8005182 2.3991735 2.4164936 2.7841951 2.4628132 2.5802564 2.6107635 2.5196810 2.5643908 2.5846171 2.8778960 2.7896541 2.6040706 2.6812437 2.6497888 2.5391388 2.4309174 2.5516419 2.6851111 2.8622847 2.6968081 2.6792720 2.5997154 2.3055265 2.4397376 2.8390809 2.6542815 2.4355445 2.4619926 2.4592540 2.8456699 2.5352806 3.1940894 2.6960578 2.6225151 2.3599598 2.4036959 2.9132364 2.9306804 2.5602284 2.9156740 2.6132387 2.3045406 2.0310205 2.5595323 2.4485590 2.2399530 2.4272151 2.0293180 2.9397716 2.3715835 3.0865961 2.4261214 3.4659141 2.3715348 3.4307204 2.4749655 2.6361526 1.9608497 1.9751564 1.8048725 3.1720002 2.0049033 2.4773301 2.5887418 2.9848581 2.5022268 2.1239077 2.4738548 2.9628233 3.5422635 2.1781312 2.4314774 2.2168666 3.3602707 2.4336514 2.6096292 2.7825660 2.3573419 2.1012159 2.8851840 3.0328735 2.6244395 2.3634325 2.5521030 2.7892650 2.3275417 2.7758510 2.5699566 2.4966483 2.7118022 2.5387046 2.6798123 2.5275048 2.9048815 2.4916742 2.4964732 2.8405740 2.8159697 2.7945817 2.5288491 2.8906181 2.5456480 2.6641724 2.6948814 2.4162877 2.7196052 2.3993229 2.6094322 2.2910453 2.8830357 2.5151339 2.4255304 2.7787359 2.7672197 2.7978606 3.1591837 2.6223444 2.5355873 2.7475184 2.9024120 2.8601227 3.0047165 2.8239236 2.5240291 2.0303589 2.0929707 2.0038358 2.7368875 1.9510260 2.0268950 2.3798454 2.1196526 2.1251329 2.2221810 2.3025092 2.2762876 2.1239726 2.1563001 2.0559851 3.0650657 2.3291109 2.4930762 2.1261269 2.3655732 3.1574378 2.2104156 2.2597640 2.3326142 2.2520092 2.1171004 2.5025348 2.4637727 2.5444600 2.3585885 2.6102102 3.1693127 2.4378285 2.1230706 3.0220901 2.5411512 2.5987297 2.3541233 2.4268050 2.9093241 2.3316788 2.5115811 3.3399558 2.8656492 2.8312319 2.8042149 2.7301553 3.1971816 2.7891469 2.2496235 2.5257574 2.9954611 2.4818275 2.6625041 2.4908008 2.3039453 3.3777290 4.8755673 2.6367462 2.4440283 2.6929381 2.6573648 2.1440239 2.0438177 2.5778610 1.9326564 2.2762018 2.2742284 2.5013677 2.5451883 2.8433442 2.1398768 3.0252519 3.1054486 2.9000523 2.1473543 2.4540702 8.5750816 2.8546040 3.0555558 2.9725197 2.8882487 2.6424159 3.1665623 2.3555790 2.8033347 2.0299724 2.4547907 2.8939472 2.1997982 3.7455277 2.3212996 2.4967821 2.7664426 2.3625246 3.1039510 3.3722350 1.9978849 2.2242752 5.6206472 8.9999987 4.8038428 4.1664365 2.1583147 6.5221579 5.7365443 4.4956153 2.7166258 2.2179190 3.7167514 3.8851780 4.9068962 5.1034657 4.6894418 5.1378823 2.2543923 4.8656743 5.2373798 4.3571803 4.3375928 7.1423870 3.9967277 6.8711389 4.5341545 2.7659701 3.4140153 4.0648882 4.3778919 3.0805851 5.2609548 3.7143723 2.3912506 2.6860759 2.4060018 2.6492114 2.5247507 2.5494164 2.6136369 2.4709939 2.3165587 2.1318544 2.4102921 2.7655916 2.3851363 2.3389701 2.3213807 2.4041645 2.4337464 2.7073808 2.2566914 2.3872427 2.5388834 2.4596699 2.5311604 2.2904306 2.7476832 2.7425225 2.5970474 2.5022092 2.5749627 2.3552669 2.4318348 2.7147712 2.3375894 2.3255344 2.5028009 2.1707592 2.2344192 5.3841799 2.7140122 2.3680271 2.6958452 2.5314370 2.7111481 2.7576159 2.6342118 2.5103178 2.5124162 2.4753859 2.1842424 2.7830091 3.0563957 4.6169802 2.5272596 3.0621759 4.0341794 4.5602016 4.8351077 3.7820818 4.0147855 4.6256473 3.8203046 4.0077423 4.9630676 4.0950183 4.9782751 4.6669744 4.2928693 4.3157526 4.6884517 4.5958956 4.0322075 5.5703323 4.3783249 4.5589649 4.7687023 5.7358470 3.3507985 3.7390177 3.5090586 3.4207822 3.3201030 3.6859573 3.4820271 3.6780692 3.7754166 3.7168706 3.5098254 3.8745352 3.2437954 3.2254695 3.3526896 3.3091967 3.5535714 2.8801475 3.6285826 3.4810863 3.9340980 3.5435198 3.4464979 3.5717844 3.5382316 3.5057511 3.8226131 3.4108653 3.8213630 3.7254728 3.3539753 3.7363321 3.7595130 3.5971095 3.1993847 3.5347527 4.0298202 3.5866589 3.2726539 4.2283595 3.3714057 3.5403348 3.3756546 4.0497973 3.7804151 3.4982671 4.0894554 3.6305034 3.4314791 3.6428115 3.5737000 2.8701130 3.8659135 4.6515205 3.3747431 3.3745979 3.6232295 3.4565806 3.0430909 2.8034618 3.2802803 3.5097563 4.8311626 4.0054261 2.6593497 3.8698780 3.0797742 2.7063853 2.6255071 3.7820572 3.5558821 2.4784904 2.8204786 4.0571184 3.2778591 3.7283104 2.9007242 2.4874764 2.4916458 2.5382335 3.8332195 3.5281269 3.9604164 3.9884879 3.4820261 3.8256195 3.9341090 4.3373647 3.5915865 3.0701463 2.7328904 2.5670307 2.6210079 2.8520497 2.9453636 2.6301394 2.9500315 2.8717765 2.6353783 2.7225939 2.6497494 2.8186594 2.4825381 2.9161051 2.7491760 2.9314378 2.2431872 2.6592851 2.5309472 2.9142774 2.5498545 2.5545169 2.4929120 2.9702784 2.3592570 2.8157849 2.7887466 2.8077892 2.3339487 2.6908950 2.5540648 2.8397059 3.2052387 3.0691459 2.8735088 2.5403094 3.0305190 3.0478404 2.2401075 2.5588415 2.2902826 2.8560815 3.0540270 4.0096668 3.0667707 4.2593514 3.1213772 2.8882087 2.9044970 2.5293832 2.5903049 2.6424126 4.5023043 3.2272603 2.5577243 2.1712763 4.3530295 2.3703210 2.7630966 2.7184428 3.8850045 3.7224947 2.9278434 4.5512307 3.6358026 3.1742238 3.9875151 4.9064497 3.6512806 4.6063266 3.2571097 3.6064443 3.9486532 3.2903191 3.8107283 3.1625946 2.3839916 3.2552909 2.7032447 2.6774649 3.9942664 3.1373017 3.4512280 3.3960487 3.0143721 3.2781780 3.2676368 3.2331537 3.0979429 3.3355145 3.5045852 2.9141010 3.0903116 3.3761621 3.2264457 3.0430155 3.3309551 3.1401453 2.9987334 3.3315705 2.9549832 3.3211734 3.4443501 3.1308090 3.2569976 3.3779027 3.3493435 2.7810894 3.1914409 2.8439930 2.4866085 3.3006447 3.3055886 3.1539540 3.1631259 2.8586825 2.7976143 2.8258272 3.0341325 3.2730948 2.8039026 3.4333953 2.9546416 3.1871581 3.1355574 2.8926123 3.8465393 3.3084004 2.5883859 3.3184868 3.1342503 3.4276678 3.0778332 2.9443878 2.8321152 2.4357877 2.5616980 2.9319491 2.3433313 2.9718607 3.3523687 2.1632151 3.6610352 3.1815774 2.7820215 2.2902267 3.5447754 3.5048748 3.0916358 2.9845669 2.7428352 2.8915652 3.1589644 3.2740135 3.1217963 2.6367375 2.9458850 2.8485502 4.6834455 3.1261119 3.0213547 2.2272943 3.4530458 3.5930992 3.2938245 3.0047993 3.1708004 3.4632086 2.9997465 2.9712946 2.8680445 3.1453690 3.2358946 2.8772897 3.2575630 2.9538491 3.2813212 2.9538976 3.2588311 3.1565956 3.0460588 3.1610508 2.9050770 2.8541046 2.9788662 3.4019901 3.1053969 3.0465261 3.4351370 2.8083805 3.2406427 3.2809060 3.0788395 3.1860571 3.4480805 3.3230211 3.5123286 3.1985749 3.4800138 3.4502482 3.0520292 3.0149371 2.9699638 2.9383008 3.2895797 2.6792917 3.6197602 3.0166382 3.9122235 2.9993653 3.5035024 3.1134443 3.5666824 2.7943797 3.9156652 3.2416773 2.9456397 3.4719419 2.7265317 2.6109909 3.2815331 2.4428384 4.7913157 4.1292263 2.6271073 3.1159914 3.1189022 2.7911576 3.2588968 3.3416539 3.4494128 3.2749402 3.0285794 3.0098429 3.0802886 3.0619918 3.0496391 3.1412022 3.2715159 3.1300187 3.0500996 3.1042855 3.4639666 3.5654535 2.7674973 3.0197671 3.3570281 2.8455925 3.1125358 3.3488720 3.2964571 2.9533855 2.7597694 3.5871809 3.0055004 3.1929346 3.4188768 3.3433278 2.7647340 3.4363070 3.1727971 3.0174686 3.1651203 3.2715971 3.2418714 3.4329759 3.0978153 3.2639963 3.3366891 3.0552118 3.2320535 3.4099653 3.3117200 3.3298447 2.9819116 3.4747981 2.8460914 3.2129655 2.7393814 2.5606721 2.8075610 3.0850698 2.9091217 3.9781309 2.7810931 2.8845438 2.8447756 2.8800239 3.1899852 2.7728499 2.8956045 2.8541711 2.9581998 2.9859583 2.9836771 2.8036381 2.7361883 2.9809232 2.9088082 3.2039658 2.8951311 2.7996116 3.6251051 3.4613176 3.2106695 3.4790773 3.0712709 3.0272854 2.7384165 2.7527006 3.4342847 2.9789589 2.6877958 2.9740006 2.8950023 2.8678243 2.8256796 2.8002501 2.7915003 2.7740152 2.5536430 3.1379543 2.5295572 2.9172533 3.1155034 2.7923836 2.8700548 2.7320813 2.7403589 2.8375663 2.8615724 2.7933922 2.8490980 3.3738337 3.0143700 3.0446634 2.6987282 2.7691412 2.9174947 2.9693647 2.9017093 2.9706287 3.0773736 2.8769649 2.8563980 2.3768159 2.9799414 3.2296556 3.4880743 2.9973614 3.5511116 3.9171312 3.2547958 3.2991376 2.7286409 3.3752373 3.0337795 3.3551517 2.9399037 3.3735370 4.1515803 3.6064997 3.0329451 3.8966804 3.4801964 3.3536821 3.0876653 3.7604406 3.9598806 3.2528213 2.8705011 3.4201108 3.3236645 3.4891704 2.6206153 2.6878667 4.1810339 3.6356838 2.4151790 3.7740829 3.5785919 3.6746229 3.2358328 3.6512778 3.4928223 3.6712541 3.9957929 3.7444385 2.7540584 3.4221438 3.6254715 4.1653284 3.6496422 4.5529317 4.7188022 3.5547355 2.8804510 4.3147067 3.7552518 3.9352488 2.8026303 2.8159294 4.2535432 4.3645582 4.3110580 4.1116658 4.8537221 3.8713484 2.4040334 2.5394197 2.6678867 2.6269619 2.7024627 2.5554757 2.8483629 2.8543269 2.5357238 2.4670169 2.8086319 2.6936812 2.6088572 2.6782860 2.8157542 2.5391470 2.4068755 2.9793437 2.7251845 2.6738307 2.4119517 2.8077330 2.7014887 2.5975800 2.5761083 2.8821854 2.7709552 2.5518931 2.8248179 2.7115715 2.9408958 3.0077545 2.6865253 2.3705462 3.1844189 2.3934652 2.5392321 2.7822685 4.6175852 2.7648849 3.1847685 4.6469680 4.6426903 4.4848105 4.2875005 4.5141788 4.2787227 2.9816140 4.8406964 2.5850137 4.6354992 4.6920968 4.5478622 4.5080956 4.5778226 4.8788532 4.3085371 4.3105529 4.3603833 2.9921309 4.6607787 4.1565541 4.2235284 4.5530702 4.2778210 4.5240021 4.3113995 4.7030007 4.8249318 3.3580693 2.7848267 4.8450975 2.3666489 5.7875821 2.6587111 3.2591308 5.0876600 4.9572561 4.8896776 5.3972928 2.9563739 3.8267478 3.0045873 3.5755746 2.7900557 4.4147071 3.2564830 3.4081714 3.3740430 3.1142024 3.2036156 3.1211800 3.3797586 3.6495619 3.4034081 3.4625050 3.2936915 3.3269976 3.8891002 3.3207715 3.4002491 3.1412512 3.1596190 3.4522001 3.5628923 3.9160421 3.4722432 3.2858290 3.4126263 3.0931839 3.1641700 3.2575820 3.3920335 3.3629001 3.6224604 3.1548014 3.3298233 3.3771528 3.4128118 3.0520471 3.1180946 2.8787225 3.3692593 2.9343171 3.0730720 3.3599426 3.3997177 3.4198446 3.4340342 3.6499930 3.4638140 3.6061055 3.5902744 3.4976002 3.3703964 3.1851454 3.5624160 3.0192917 2.5054935 3.0066351 3.6821538 8.9999987 3.5432174 2.9912302 3.0434626 2.8299725 3.0214406 2.9409907 3.2274260 2.8040568 2.8416713 3.1078094 3.1927465 2.9814426 2.9886632 3.0340328 2.7663787 2.6964638 3.5435209 2.7779682 2.9829279 3.0466454 2.8866296 2.7296083 3.4702842 3.0097920 2.8347482 3.0343992 3.6126624 3.2015983 2.9998644 3.1461032 3.1937361 3.1723561 3.3407821 2.9974420 3.2857723 3.1458555 3.0453806 3.2436943 3.5674095 3.0012228 2.7137328 3.5892431 3.1630122 2.8655497 3.4949875 3.6120129 2.5315579 2.8190299 3.4120131 2.3467753 2.5046276 3.5101838 3.2977484 2.5062979 2.3207026 2.1999661 3.3247450 3.0896933 3.0771784 2.5728861 3.4678093 2.9765821 2.7629225 3.4728863 2.9644733 2.2860990 3.0963694 2.5935304 2.7383743 2.2561442 2.6921812 2.7832947 2.2917633 2.3385401 3.2208221 2.6080476 2.2886421 3.6537934 2.4215726 2.2924527 2.7633264 2.7109216 2.5311683 3.0134094 2.8283561 2.7577731 2.6341625 2.5745164 2.6570357 2.8377161 2.4935790 2.7693936 2.9762185 2.6002861 2.8524675 2.4411197 2.6530214 2.9812490 2.9407920 2.8267744 2.6891754 2.9618526 2.7320211 2.7310374 3.0249602 2.8319185 2.7465274 2.4262409 2.6548845 5.6133848 2.5637440 2.9172757 3.0304938 2.8152021 4.7872980 2.7066910 2.9864305 3.6174898 3.0041652 3.1109033 2.8785320 2.8599913 3.0327956 2.2600331 4.5621946 5.0533668 3.3054799 2.7176248 4.2417039 3.8626708 3.8965102 3.1937979 3.8694711 4.2818067 4.3844369 4.6632319 3.6488699 5.0087091 4.0115416 3.6837191 2.2460652 2.4008692 5.0859817 4.4775616 5.4699885 4.2213840 5.4696638 5.2876873 5.1451258 4.9585728 4.4113427 3.3943960 4.5505715 3.2960648 3.8223661 7.5118469 5.0513805 6.2011373 4.9833208 5.1201114 5.0824873 6.0448308 5.2538302 5.2826729 4.4502052 4.8218501 5.2237484 3.2736250 3.7557633 3.3099148 3.3221137 3.1543774 3.4593882 3.0723368 3.2921212 3.6708359 3.0532072 3.4344864 3.1551345 3.1340778 2.6742047 3.3789970 3.1416868 3.4395266 4.0688961 3.3730688 3.3070541 2.9443290 3.4222785 3.4952466 3.2197265 3.2513369 3.4274135 2.9980700 3.6067825 3.2414030 3.4150423 4.2506022 3.4211315 3.5859379 3.3986677 3.5560132 4.2415546 3.1696560 3.8110993 3.5162515 3.3198069 3.7670663 3.6490301 3.3737783 3.4276603 3.8051993 4.4697799 5.8026941 4.2356240 3.7237985 3.0727021 3.5001160 3.8294968 7.9309606 6.8936890 3.7493155 4.0486121 2.5484056 2.6778820 2.8043883 2.4948276 2.7642455 2.8105958 2.7010761 2.7129917 2.4541874 3.1053409 2.8441559 2.6561976 2.9318771 2.9272995 3.0525819 2.7222530 3.6843410 3.2725541 2.5346330 3.3835242 2.9725997 3.1107387 3.1421226 2.7718993 3.2309363 3.0838685 3.1307617 3.1532082 2.8709395 3.1768524 3.4016927 2.7769593 3.0347899 3.0193063 3.3228223 2.9357300 3.0407464 3.6863020 3.4245519 2.7504779 3.2728736 3.6592554 2.8156798 3.3451236 3.5048290 4.3415089 3.9561717 5.4598047 3.7420608 3.7159763 2.8219542 2.6841198 3.2798698 2.7321324 2.6372244 2.7627468 2.5278133 2.6966791 2.9041361 2.6952098 2.7383891 2.6010829 2.6344478 2.8122021 2.6159700 2.6887388 2.6883996 2.8082587 2.8815984 2.3869829 3.5187425 2.5302173 2.9948266 2.7658630 2.9883656 2.7735461 3.1429528 2.7422882 2.2500332 1.8203593 3.3720931 4.4171042 2.8616184 3.8043984 3.8043984 3.9023097 3.9023097 3.8962481 3.8165609 3.6074527 3.7404251 4.1421269 3.4699036 4.0291905 3.8949259 3.8949259 4.1951103 4.0895365 3.6182751 3.6510529 4.3064863 4.3064863 4.3198588 4.3198588 3.6449227 3.9358086 1.8072784 1.8072784 3.9586357 4.0458712 2.6123215 2.6123215 4.1084110 4.1084110 2.6333979 2.6333979 4.1393710 5.1524328 2.1744866 
NAEFOW003290_KOG0265                                                                                                                                   2.5151899 2.8660155 2.5409657 2.5128405 2.7764597 0.0000000 2.5407000 2.5841815 2.2338113 2.8845351 2.1088244 2.6261348 2.4986297 3.1794368 2.5828208 2.7346085 2.3465340 2.2027407 1.8616968 3.2017820 1.6481938 2.4099239 2.9503189 2.1537109 2.8739677 3.0787294 2.7614737 2.3010972 2.4420322 2.6921104 2.1970128 2.4262838 2.3607915 2.0646662 2.5660036 2.3901117 2.8204644 2.0476296 2.8548732 2.6877542 2.4277223 2.7050850 2.3555639 2.4517801 2.7255411 2.3846267 2.3905943 1.9842975 1.8300532 2.2560098 1.1464982 2.4081721 2.3044265 2.4113596 2.2758219 2.3067899 2.6051096 2.4965649 2.4789395 2.3904408 2.4962476 1.8589920 3.1599682 2.5304497 2.5074313 2.5571388 2.5333121 2.5682051 2.6064700 2.2552554 2.5013647 2.5284406 2.3372456 2.3631541 2.1717862 2.5418809 1.9254367 2.3774900 2.4938360 2.2628981 2.4132853 2.0525748 1.9951068 2.6374309 2.1513006 2.0102141 2.1377736 2.5667521 2.4394007 2.5197465 2.1624594 2.0364477 2.1019346 2.1112024 2.1471051 2.0748730 1.9455139 2.1010530 1.8652609 2.0429080 2.0838566 2.4257854 2.1325948 2.0161744 2.0945731 2.0254403 1.9681890 2.0261019 1.9549923 2.1083914 2.0398659 2.0207090 2.1518770 2.2530476 2.1624553 2.1149877 2.3958158 1.9808718 2.0465424 2.1415624 2.0295330 2.2557315 2.2578389 2.1769682 2.1403235 1.9791182 2.5601624 1.9269717 2.2199430 1.9604136 2.7286285 2.4420985 2.3379816 2.6435387 2.6191688 2.1333247 1.8167859 1.9888769 1.8759234 2.1857545 1.9668820 2.1134829 1.9860660 2.0089808 2.2408596 2.4451600 1.7643161 2.0735496 1.7019104 1.9470682 2.1520193 2.0614099 2.0595681 1.9863992 3.0534786 1.9530349 2.1239425 1.9150462 2.1224768 2.0446408 2.0807223 1.8626520 2.0562634 2.4542904 2.2563657 2.1538808 2.1266458 2.0112306 2.0920401 2.0424584 2.1612161 2.2524152 2.0479534 2.0683263 2.1565284 2.0445356 2.2524585 2.0998519 2.0701142 2.5979600 2.0034829 1.7980718 2.0922402 2.0731338 2.0834647 2.0711549 2.1064624 1.8014002 1.8618963 1.9439755 1.9890323 1.9865858 2.1345130 1.8366358 1.8324974 1.9965182 2.2121855 1.9679997 1.9663987 1.8109878 2.1042763 1.8893410 1.9739805 2.0551189 2.0971681 1.9587473 1.9785149 2.1485663 1.9431939 2.0372256 2.1235391 2.5564142 2.1476626 2.5173475 1.8998162 2.2148348 2.2326765 2.7621139 2.4479267 2.5196459 2.2254515 2.1968612 2.3937609 2.4067550 2.4069131 1.8320257 2.3921960 2.3683038 2.4165115 2.2643179 1.9449979 2.1630118 2.4488191 2.9590129 2.6741121 2.0715287 2.3187047 2.0481231 2.5897087 2.4028256 2.0508044 2.0384746 2.1681329 2.3752587 2.3848674 1.8885096 1.9505210 2.0397528 2.3491142 2.4824528 2.2250885 2.4926312 2.2221559 1.9637660 2.5580109 1.9861286 1.9331930 2.2256340 2.3026382 2.0657727 2.2927585 2.6323276 2.5434129 2.4613164 2.6221207 2.3969823 2.2752346 2.1924778 2.3581280 2.1889878 2.1632991 2.2895446 2.2422525 2.1746883 2.2641029 2.3999787 2.1307848 2.4837600 2.1981031 2.0982463 2.0706064 2.1872215 2.3342102 2.1471774 2.0518927 2.2078703 2.3031344 2.0763904 2.1166379 2.2911241 2.1437692 1.9777292 2.4072437 2.4036448 2.4490849 2.3628675 2.0408060 2.2262309 2.2668285 2.5434044 2.1366920 2.3790284 2.5416162 3.1692664 2.2153623 4.1856526 2.9639614 2.4454550 3.1053434 2.9660920 2.7331829 5.0001971 3.2930172 2.8601736 3.7230764 2.9848924 3.7380661 5.1529946 3.4517138 4.4379515 4.7632936 4.3442146 3.6072930 5.2264774 4.2046436 4.7070468 4.6852371 3.0011192 4.2106111 4.2035666 2.4349923 4.5249588 3.7286220 4.9615407 4.0773259 3.0127793 4.8191108 3.6888729 5.7070242 3.7182810 4.3306866 4.1969480 5.9162247 4.0524460 4.1975971 4.4121526 4.2273350 3.7674964 4.2636490 4.6062050 4.7904447 4.1096059 4.6365842 3.3628328 4.7186021 3.8748140 5.1652047 4.0929785 4.3794744 2.4428817 2.6137269 2.4343910 2.3347504 2.4668298 2.4619548 2.4037319 2.4819658 2.6135269 2.4046374 2.4234171 2.5459949 2.4034503 2.4292929 2.5238982 2.3259827 2.2706843 2.1962046 2.3861869 2.4050522 2.6296902 2.4571525 2.0369650 2.4724128 2.3519304 2.7458295 2.3341748 2.4997196 2.4850647 2.5587881 2.4795113 2.4058238 2.4481331 2.2068532 2.3910379 2.3634798 2.6924486 2.5504443 2.4486106 2.6012137 2.5760367 2.2818649 2.6445159 2.3312598 2.5159406 2.5996289 2.5570264 2.3520119 2.1930199 2.8995610 2.7719266 2.4491497 2.3013050 2.5773035 3.0324986 1.8451477 3.3517669 2.2285252 2.5450496 1.9648982 2.2152918 2.3222896 2.3619191 2.1734370 2.1397162 1.7824417 1.8461701 1.7857207 2.1029350 2.9233518 2.1389160 2.7081813 2.3621361 3.1594902 3.0047290 2.8985049 2.0167742 2.9099549 2.4996458 2.1397022 2.5643916 2.5730128 2.1803584 2.2974332 1.9839872 2.1478447 1.7422817 2.1443570 2.3834744 1.9468650 2.1619023 2.5585927 2.1419730 2.0659745 2.1573912 2.3625121 2.2959399 2.1378764 2.1458298 2.3083468 2.2072546 2.1839235 2.1536866 2.3769688 2.5986875 2.0459654 2.4128167 2.2260757 2.2503484 2.1213148 2.2926691 2.0474642 2.2218778 2.6591390 2.5591961 2.5771688 2.5538850 2.1566966 2.8961953 2.5611314 2.5782896 2.2258455 2.5765103 1.8081552 2.0159915 2.2577332 2.8893339 2.0358230 1.8162725 1.9091692 2.1416294 1.7837998 1.9157602 2.3516098 2.1333300 2.9908821 1.9859303 2.0820936 2.3389226 2.4845499 2.5559431 2.1679317 2.6858031 2.2447290 2.6813169 2.5075800 2.2226540 2.4729628 2.8808671 2.1153800 2.3378142 2.3434036 2.4404098 2.2174067 2.4224291 2.4792365 2.5930703 2.3800305 2.0532193 2.3430421 2.4764489 2.9989557 2.7238505 2.8331625 2.1776406 2.4851125 2.9391218 2.6831580 2.7908321 2.3171044 2.7135491 2.7908321 2.5968897 2.7860609 2.2963437 2.5186681 2.5374169 2.5333300 2.6935219 2.6797467 2.3387172 2.5628534 2.7246490 2.7000591 2.7035291 2.9241521 2.4537555 2.7153042 2.5177881 2.6645368 2.6363567 2.7040239 2.5296002 2.7067869 2.8064030 2.7880249 2.7468751 2.6061998 2.6086016 2.6845009 2.6947425 2.6337033 2.8835919 2.8288967 2.5686303 2.8056525 2.5380964 2.6557658 2.5807358 2.5920970 3.2995391 3.9733463 2.3785708 3.2603333 2.9721555 3.0977943 2.3029063 2.9242875 3.0317005 3.4355351 2.5825769 2.3504351 2.2070284 2.1673631 2.2656400 2.0635630 2.0698905 2.0197954 2.5978243 2.1381600 2.1063452 2.1725195 2.1809077 2.2325861 2.1414877 2.1725173 2.2125267 2.0123681 2.7399209 2.1103726 2.1460250 2.3717388 2.1208529 2.5624892 2.0989957 2.2222567 1.9551337 2.2234332 2.6262809 2.3550796 2.2053846 2.4821327 2.3415360 2.8377675 2.3970259 2.7474941 1.9855408 2.2106240 2.2746848 2.1791350 2.0644074 2.1258473 2.1898638 2.2792875 2.0424218 2.5770306 2.3663123 2.7244347 2.5734906 1.7100851 2.3978242 2.3857746 2.3992017 2.5150988 2.5202792 2.3301403 2.5135089 2.5136514 2.5390101 2.4992706 2.2765691 2.3693977 2.4332862 2.7902841 2.0048141 2.5333363 2.7646534 2.0740439 2.3175414 2.1755036 1.7791341 2.4832356 2.1798467 2.0753477 2.0745551 2.3598122 2.0133095 2.3994792 1.8660435 2.1191307 2.1229689 2.7345763 2.6558724 2.3787224 2.1432097 2.4207231 2.0145923 2.2748652 2.9959806 2.2362747 2.4955265 2.7169137 3.0775144 2.6405380 2.6215927 2.7255608 2.4611298 2.3549139 2.6694203 2.8135953 2.6424305 2.5336000 2.1767718 2.5567329 2.4832019 2.3839692 2.2850852 2.4896465 2.3013860 2.6897081 2.4232669 2.3088583 2.4162958 2.5977338 2.7352317 2.5034982 2.3402008 2.6633414 2.5673736 2.8483136 2.4596891 2.4141893 2.3824023 2.7542451 2.9251292 2.5302810 2.6619226 2.7306823 2.4225352 2.4061865 2.6169533 2.7217477 2.7396333 2.1102086 1.8287037 1.8899164 1.9208822 2.1548064 1.9852648 2.3802367 1.9302836 2.0081654 2.9665027 2.0418705 2.2506912 2.0619790 1.9441946 2.1420609 2.1196815 2.2884593 2.1553004 2.1527847 2.3891534 2.7974384 2.4210332 2.8318290 2.1524558 3.4699621 2.2290805 1.9301764 2.3238206 2.3243826 1.9051527 2.2408947 2.4418070 2.2367648 2.2911392 2.2246740 2.1416800 2.0822890 2.4371655 2.5029144 2.1743359 2.6886745 2.4271866 3.0282841 2.4326927 2.4291083 2.6468200 2.5805472 2.6821160 2.4195087 2.1465882 2.3783003 2.4380920 2.4844874 2.4289283 2.6674889 1.9500376 2.0313547 2.0657236 2.0779743 2.3553103 2.0597241 2.4342201 3.4358993 3.0286692 3.3108218 3.2792705 3.5784531 3.0528639 2.2694971 3.4978082 3.8581798 2.4417387 4.5323969 6.0934090 1.9207055 2.4182012 2.1973587 2.3246204 2.3260988 2.3130869 2.4100356 2.3448035 2.5292790 2.5087724 2.2171940 2.3648485 2.3291620 2.4855347 2.2857372 2.3556725 2.3325963 2.6807929 2.3627884 2.5141125 2.4292018 2.2029213 2.2329479 2.6703032 2.6849761 2.6396576 2.5270590 2.6901876 2.5172140 2.6407757 2.4192964 2.5047554 2.5084180 2.5512995 2.5536767 2.6201342 2.5112796 2.4696563 2.5686325 2.3826244 2.3340974 2.7385807 2.3554748 2.3010423 2.4531805 2.3125766 2.9650099 2.8310370 6.4649344 2.6778392 2.1167771 2.1113636 2.3634714 2.2231920 6.0004260 2.0411935 2.6058887 2.4826616 2.1817755 2.4602672 5.0343064 2.4108715 2.3165592 2.7022128 2.1339419 2.3104963 2.1761828 2.5058935 2.7082198 2.9168401 2.5558527 2.1200262 2.4639932 1.8451595 2.5429680 2.9915242 2.9442695 1.7614442 2.7695261 2.3674854 2.7429446 2.5124794 2.4913386 2.7971379 2.7301359 2.1227359 2.7585329 2.6264556 2.9539464 2.4509849 3.1234552 2.5068367 2.4861219 2.2164508 2.7243112 2.2939232 2.6895558 2.4520534 2.3714550 2.6905491 2.3181478 2.6358541 2.4094044 2.4435694 2.3744335 2.6276529 2.3030229 2.3512621 2.3706100 2.5050584 2.6812759 2.9677260 2.7660315 2.5841668 2.3323383 2.5071924 2.7382959 2.7936843 2.8974328 2.4984469 2.7089346 2.0240277 2.2366123 2.7723794 2.3715546 2.6879419 2.9741566 2.8024643 3.0581646 2.5237568 2.5740344 2.5897939 2.5077315 3.1654917 2.7195330 2.8536591 3.1018723 2.9699292 2.2621895 2.8100167 2.4812626 2.1508309 1.8947294 2.4362795 2.3831663 2.8456334 2.4104651 2.1665743 2.3699883 2.4302435 2.1706980 2.3419887 2.4375193 2.1933768 1.9180317 2.2378195 2.8144008 2.5788246 2.7168534 2.2662040 2.0515164 2.0857440 2.4178523 3.0751921 2.0232406 2.5249056 2.6047295 2.7264302 2.6360123 2.0879655 2.1821644 2.6595555 2.8579460 2.4049349 2.2181107 2.3504052 2.8239839 2.9395849 2.4804614 3.1411132 3.3622658 3.4299571 3.0656272 3.4003212 2.6227349 2.5883551 2.4912462 2.4616068 2.8032573 2.4563026 2.3935094 2.6038424 2.4301458 2.3289009 2.6425599 2.6826138 2.5259575 2.2168651 2.5657971 2.6420374 2.4199233 2.5324644 2.6299688 2.6915722 2.7028516 2.7099693 2.3233133 2.6759726 2.6335634 2.5106523 2.5427898 2.6953218 2.6927609 2.6356119 2.4747224 2.9866367 2.6295440 2.9611360 2.7177788 2.5416485 2.1000444 2.2433545 2.8057868 2.7422664 1.8149804 2.9355268 1.7928498 1.7765276 2.2703422 2.0805748 1.9965075 1.9354256 2.0841411 1.9427635 2.3786929 2.1717271 2.9646597 2.2382201 2.3994762 2.0269682 3.5561238 2.6795836 2.1100465 2.5825635 2.1005303 1.8000429 2.4676585 2.1618124 2.3790257 2.3164695 2.9202882 2.0747602 2.3472917 2.3151409 2.9588615 2.4536895 2.1883806 2.4995221 2.0680516 2.9660691 2.2090472 2.7186695 4.1143887 2.4400118 2.0349456 2.3581361 2.7984573 2.6195001 2.1646850 2.4653827 2.0566361 1.7613177 1.8485391 2.0316293 2.0018962 1.9796015 1.9287068 1.9994573 1.9444486 2.0664392 2.0766887 1.9618921 1.9003515 1.9925078 1.8926586 1.7740930 2.1760994 1.8625818 2.0212865 1.9853228 1.9045899 1.8876018 1.9557362 1.9704421 1.8574273 2.0649619 1.8788229 1.9105761 2.0304931 2.1775464 2.1613792 1.9980278 1.9266498 1.8587676 2.0493535 2.0298419 2.0947995 2.2580380 2.1859561 2.5013706 1.5005528 1.6098744 1.6983448 2.4728918 1.6242520 1.6201796 1.8403902 1.7773891 1.6677053 1.6965574 1.7405934 1.7642050 1.6973118 1.7304672 1.7590126 1.7178793 1.6720749 1.5892459 1.7057286 2.0076130 1.9712053 1.7480730 1.8623515 1.9844199 1.7676833 1.7189046 1.7034924 2.4619043 2.2081140 1.9334957 2.4729672 2.2166203 2.6359951 1.8368816 2.2469349 2.3784538 2.2837751 1.9796782 2.5563630 2.1760603 2.5495170 2.6125441 2.2395803 2.3303309 2.4075731 2.1450026 2.1735834 2.4628884 2.5208481 1.7640779 2.0120177 2.1490610 2.1635536 2.4920705 2.4016579 1.7832879 2.9672162 3.4300821 2.1168390 1.9661951 2.2197069 2.2606279 2.3439645 1.8480638 2.2567956 2.2510043 2.1231756 2.4046773 2.3464693 2.7791460 2.8924211 1.7698725 2.9003922 2.4393081 2.8224151 2.5103714 2.3533998 5.1130284 2.1750758 2.7616873 3.0974840 2.4040553 2.3960262 3.1293763 2.6836486 2.7398254 1.8634644 2.0977179 2.4403168 2.3279539 3.0663346 2.5790727 2.4915378 2.2798736 2.0886879 2.7277961 3.4676565 2.6957780 2.2732077 4.2486078 3.2687996 4.8338991 3.5998409 2.7858976 4.3715022 3.4657108 4.0786431 2.6438387 2.4604253 3.8773945 3.1888939 4.7267730 3.5964026 5.5414950 3.2354229 2.4641785 6.1377036 6.3829470 3.7644245 3.3864271 5.4692075 3.4811768 5.1680247 3.3212092 2.9115323 3.4653977 2.7009146 5.0995462 3.8038933 3.4354845 3.4885859 2.2542570 2.2918290 2.1940803 2.3407951 2.3411567 2.2675945 2.5475587 2.5107905 2.1420422 2.1252334 2.0273670 2.4432492 2.4498718 2.1190122 2.3332850 2.1054362 2.1595358 2.4290418 2.2720050 1.9810694 2.3727075 2.6350227 2.8382864 2.3341639 2.7072412 2.2811630 2.1093679 2.3623620 2.2284574 2.4653753 2.2823821 2.2039109 2.3298051 2.2759498 2.4906172 2.1371986 2.4604497 5.2848063 2.6218207 2.1200050 2.3591186 2.6406908 2.4656009 2.5721506 2.5342102 2.5698018 2.4768014 2.5591704 2.3108201 2.3736533 2.5036725 4.8611102 2.6162506 2.9134897 4.3228109 4.2205204 4.5201371 4.4990924 4.6207303 4.6259637 5.0725035 4.9501514 5.4527130 3.7771272 5.3440360 4.8463757 4.7837611 4.3128244 5.0945993 4.3842752 4.9710005 5.3807913 4.4176266 4.6112449 4.7043808 5.1423309 2.7929081 2.7746328 2.6474191 2.7229144 2.6611222 2.8184946 2.7280210 2.6871460 2.8544574 2.9806320 2.8218578 2.7766143 2.6512137 2.7015694 2.6989291 2.6362679 2.4033108 2.7142433 2.8971772 2.8089607 2.9486083 2.4574565 2.8262765 2.9563638 2.8749506 2.6704547 3.2209506 2.6124152 2.9178212 2.7623598 2.8506259 3.0112034 2.4941430 2.9129558 2.7803031 2.6194784 2.4999204 2.9139499 2.6932366 3.3168959 2.8708045 2.8244619 2.7610869 3.0111882 2.7820231 2.4756987 2.8161509 2.7982759 2.8628189 2.6555579 3.2470341 2.3485471 2.8895152 3.6932098 2.7344555 2.6449977 2.8121094 2.7165974 2.5232125 2.5815219 2.9291776 2.1845761 3.7158647 3.1554788 2.3504431 3.3314882 4.1524756 3.1934684 2.6410650 3.9892407 3.1998759 3.2074457 3.2354636 3.3913584 2.7052818 3.9836276 1.8804964 2.9266923 3.2072211 2.2102945 4.0339860 3.1211548 2.7847169 2.9428796 2.7444196 2.9137373 2.4732984 3.0909622 2.8363397 2.6320001 2.5247979 2.3900304 2.2935805 2.4655636 2.2386482 2.5634498 3.1296328 2.5452856 2.6142078 2.5206100 2.7171159 2.1790931 2.3977243 2.7409898 2.5585677 2.5663232 2.2920709 2.6019040 2.0769233 2.3566058 2.3718498 2.9613262 2.7564152 2.4842162 2.7565628 2.9333477 2.4679113 2.5822427 2.7088728 2.3527649 2.4168611 2.8829422 2.9815500 3.0809679 2.6888641 2.4417843 2.5840421 2.7352645 1.5974688 2.6367835 1.9759587 2.9555739 3.0341675 2.5058615 3.2635616 4.5234994 2.8866153 2.6813805 2.7887783 2.7360176 2.7262475 2.5350032 4.4001098 2.9823771 3.2203202 2.5398388 4.3244430 2.5171870 2.7212554 3.3451770 4.1707813 3.5780500 2.5380355 4.7979482 3.9172779 4.0868540 3.7331662 6.3147926 3.5631378 4.9372798 2.9188166 3.9013420 4.5394681 3.4096348 4.4158495 3.7839363 2.8094773 3.8425850 2.5681484 2.6831060 4.2121734 3.7891707 4.0676445 4.2807041 2.7741012 2.7828915 2.7543319 2.7935670 2.6080017 2.6707643 3.1011817 2.7985779 2.7609677 3.2000496 2.7102901 2.8951225 3.1947724 2.5392509 2.7009567 3.3060078 2.8506051 3.1006168 2.8988873 2.9703883 3.1645074 2.9506636 3.2457821 3.2290121 2.9055034 2.6246877 2.5869779 2.4187294 2.9703274 3.0850426 3.1933607 3.1918613 3.3736308 3.2767208 3.5400242 3.1637777 3.0863625 3.0745530 2.8801205 3.3321593 3.1235505 2.9996646 3.3495621 2.9783519 2.4089254 2.8924536 2.9052807 2.6669202 2.8405861 2.5664469 3.0191936 2.6586763 2.3747633 2.0933678 2.2733342 2.9767351 3.6601404 2.4424240 3.1049067 2.6857021 2.5857879 2.8591621 3.8775613 3.7150327 2.4000466 3.1210869 2.6994535 3.7268960 2.9470437 3.4603860 2.9243894 3.1649352 3.3475283 2.2714104 2.6387598 3.8608679 3.8223052 2.2963581 3.0481493 4.5879317 2.6538183 2.3939164 2.4751179 2.5456104 2.3968657 2.5395304 2.4680986 2.2887373 2.6851711 2.5727550 2.5192753 2.5718546 2.5242691 2.5446179 2.4467785 2.3286296 2.4374575 2.6465662 2.4104553 2.5895851 2.5273700 2.4554204 2.5813743 2.3030203 2.8134282 2.6907229 2.6145087 2.7114162 2.9161879 2.8035547 2.5254997 2.5770074 2.6692881 2.6517664 2.7214491 2.7045521 2.6351935 2.4609944 2.7244072 2.8105354 2.8772490 2.4034425 2.7584885 2.5504423 2.5545109 2.4360435 2.8537067 2.6672597 2.7932577 3.0608005 4.1225134 2.4207887 3.3757259 2.7867439 2.0808909 3.6165708 2.7646297 3.1588887 3.8879234 3.6357071 2.2239228 2.4701653 2.2753519 2.3386248 2.4663546 2.2203479 2.2383390 2.4543459 2.2386815 2.4151231 2.6058800 2.3745952 2.2847443 2.3945630 2.3910263 2.3881803 2.2171078 2.2520012 2.5113111 2.4305360 2.2474970 2.0513880 2.5347729 2.4428509 2.2961173 2.3442314 2.3455412 2.4444389 2.3618098 2.6291778 2.2399687 2.3600199 2.4604253 2.6222478 2.4498185 2.7606147 2.7099289 2.2321046 2.4447691 2.6203298 2.4497265 2.6667313 2.5410041 2.4790897 2.4732305 2.6819522 2.6653695 2.3853173 2.5378672 2.9633879 2.6858860 2.9000088 2.6503322 2.7102191 2.6818135 2.8821541 2.7180355 2.8859366 2.6773699 3.1489561 2.8467827 2.9936089 2.7822858 2.5526729 2.8980047 2.7641239 2.8465758 2.8032217 3.0212409 3.0896459 2.7230303 2.9029074 2.7027866 3.0560690 2.7821295 2.9694722 2.8047786 2.7333651 2.7778982 3.5419004 2.9746339 2.9125116 2.8508526 3.2566165 2.9152242 2.8895953 3.0483783 2.4597452 2.8961817 2.9837838 2.1455934 2.2602642 2.1288753 2.1690657 2.2146577 2.2000870 2.1689270 2.1985546 1.9381785 2.1893845 2.2543017 2.2646373 2.5625233 2.5678199 2.2556128 2.5188293 2.4202333 2.3670098 2.2522224 2.6011392 2.2233106 2.2763196 2.4896411 2.5471249 2.2346853 2.6941186 2.0923749 2.9149320 2.2143455 2.2428762 2.4287057 2.0173612 2.5301831 2.9609692 2.8995509 3.4472667 3.2143967 3.1990090 1.9352642 3.0543536 2.6906377 3.5360125 2.3873044 2.2275208 2.4361751 2.6650238 3.3060285 2.6218868 2.5445086 2.5631508 2.5741979 2.6935900 2.3817501 3.6686159 2.9449981 3.3022671 3.0109679 3.0724335 3.4369527 3.0844188 2.4399382 2.7044453 3.0308262 3.4531960 2.9034094 3.1254891 1.7531956 3.3573661 3.5327669 2.8864460 3.5125146 3.2526660 2.8300759 2.1597987 1.7142761 3.1246609 2.7184334 2.8105786 2.8100385 3.4027294 3.0353083 1.9086332 3.6308301 3.6570362 3.2129363 3.5555721 2.2356283 2.7618510 3.6208814 3.0347105 3.4891928 3.6124139 3.4560280 3.9404431 2.2585611 2.2646305 2.6961983 2.6536000 2.3284236 2.4928965 2.3618089 2.6508357 2.3343454 2.1441454 2.7625836 2.2668969 2.3384093 2.5821974 2.3394201 2.5083122 2.3870424 2.5202145 2.5484486 2.4143937 2.2469071 2.6433156 2.4317001 2.5363448 2.3493407 2.4030161 2.3348444 2.4836753 2.7238950 2.4055797 2.5039574 2.3699611 2.5955541 2.7355171 2.7773914 2.4532417 2.6664728 2.3907687 5.0777145 2.8766499 2.9775709 4.4615313 4.0536050 4.3589123 4.2836888 4.5170421 4.8306434 3.0409145 4.4842460 2.6235003 4.6795105 4.7222702 4.3373020 4.2025409 4.5617234 4.8108694 4.4953066 4.4644451 5.1222768 3.1101447 5.3110123 4.8108326 4.2433629 5.3098684 3.9218936 4.9300251 4.5848504 4.5566560 4.4544994 3.0383810 3.1104249 4.8201632 2.6518696 4.5121868 2.2078409 3.0003454 4.6063573 5.2090641 5.3154566 4.6529334 2.6713375 3.4441488 2.8590594 2.8779353 3.2059408 4.2799695 2.6205282 2.8131786 2.7485163 2.5904859 2.8764772 2.8001559 2.7786155 2.6126646 2.5202268 2.6542694 2.5963175 2.7572133 2.8121048 2.5554662 2.7248559 2.6662667 2.6630820 2.8463038 2.6693535 2.6315376 2.5999993 2.7695763 2.4860470 2.5376779 2.4912119 2.7729458 2.6485817 2.9624822 2.5689993 2.7800149 2.9287465 2.7608585 2.8443867 2.7805738 2.5133548 2.5859773 2.4384375 2.8467417 2.5147689 2.4290328 2.6847335 2.7648577 2.5759769 2.9009151 2.8435441 2.9738699 2.5307272 2.6186953 2.9384624 2.5596919 3.0003973 3.0406448 2.7020025 2.5911413 2.8877207 4.5024302 3.0830085 2.9892313 2.7871274 2.9851835 2.7572550 2.4868529 3.0556394 2.8940051 2.8257269 3.0824341 2.8073136 2.5014406 2.7670766 2.9613669 2.6944889 2.4752330 3.1870588 2.5286776 2.7982506 3.0775678 2.6491184 2.7342705 2.9832912 2.8170630 2.8163212 2.7672195 2.8582279 2.7463225 2.8171599 2.7898589 2.7303635 2.5509227 2.6701878 2.7871573 3.2915628 2.7964446 2.7987691 2.8330683 3.2517557 2.8139547 2.7279088 3.1976667 2.7046986 2.5791918 3.2741969 2.9660851 2.9063004 3.4722305 2.7892822 2.7353893 2.7114208 3.0787578 3.4604710 2.7390677 2.7658442 2.5859248 3.2010609 2.9892927 2.6728206 2.7122803 3.7209916 2.6131841 2.9494876 3.6533580 2.5741215 2.5193952 2.8371087 2.6600842 2.4739535 2.7133375 2.8675483 2.8285357 2.5558736 2.9477169 2.6451235 2.9810680 2.5946171 3.0779624 2.8538234 2.9240576 2.6679232 2.5075793 2.2387166 2.1855297 2.1095878 2.1655913 2.0498405 1.9944373 2.2599624 2.1761691 2.3373784 2.1920223 2.4296842 2.2223778 2.5905883 2.1602309 2.4798656 2.5853268 2.5112305 2.5639620 2.3329709 2.5815794 2.4509182 2.3830948 2.6018805 2.5643311 2.6960054 2.4546316 2.7600311 5.5058560 2.4686936 2.7213166 2.5272512 2.4227479 5.7929045 2.6901174 2.2441521 2.8395194 2.6144607 2.8801329 2.4587312 2.1304914 2.7803913 1.7773202 4.8186398 4.5052509 3.6750226 2.7016985 4.0020496 4.2812530 3.1784214 2.8210882 3.3852634 3.7249952 2.7731912 4.1317352 3.1109047 3.8734864 5.3110154 3.1519758 2.3607674 2.7816413 4.2079196 4.4549100 4.7627013 4.0698354 4.1262172 4.3782322 4.9718616 4.1302341 2.7256706 3.3343621 4.0770716 3.2725620 3.4385560 5.0341937 4.7067450 4.9083272 3.5458097 4.6531055 4.9399291 4.3978632 4.1016487 5.0494536 5.0131537 3.6991890 4.0434404 2.7787548 2.6205791 2.6831939 3.0411178 2.5695196 2.8302543 2.5808043 3.2372246 2.7603291 2.8002528 3.3935889 2.9820279 3.0564727 3.1798923 2.8012755 3.0826183 3.0129108 3.3644710 2.9832518 2.7116999 2.7981634 3.2408108 2.9177390 3.0726922 3.0538292 2.6185486 3.1160705 2.4322848 2.8365546 2.5426077 3.1109602 2.8044337 3.0831273 3.0937820 2.8818814 3.8091859 2.6813681 3.4129913 1.9194123 3.0653455 2.4511409 3.4249762 3.0842268 3.7972136 3.6547933 4.6168394 5.4641161 2.5233153 4.7851532 2.5740699 3.2478733 3.0970556 4.7347243 2.8197497 3.9655580 5.1606708 2.9347190 3.0421093 2.9555077 3.0871181 3.3882995 3.0447371 3.3882533 3.1814854 2.9186428 3.7636220 2.7273983 3.3777623 3.2365043 3.1430782 2.8885098 3.0720879 3.8362175 3.5709461 2.4463707 2.6290184 2.6085697 2.7751310 2.8606801 2.6222226 2.6904049 2.6073086 2.7377661 2.9070731 3.2320118 2.6465452 3.1947686 2.6709726 2.3806179 2.4970795 2.6121060 2.7145689 3.1888019 4.1103113 3.4180557 2.9911305 3.2915721 4.0816226 3.5359149 4.0508099 3.5031997 4.0995894 3.7092011 7.7389156 4.0004033 2.7856391 2.6130907 2.5080605 3.4271739 2.4379259 2.4113111 2.5518785 2.4785150 2.4230720 2.5600421 2.5173057 2.3246669 2.6074607 2.4254998 2.5977537 2.6232529 2.5959454 2.5039682 2.6283531 2.7847581 2.6021504 2.9816990 2.4539589 2.5044549 2.6256900 2.6147619 2.7378413 2.6246097 2.6662509 2.3183269 1.8648134 2.5638880 3.5069803 2.2975900 3.6602258 3.6602258 3.6436365 3.6436365 3.6255452 3.5770230 3.6674821 3.6779841 4.0003266 3.6794412 3.7070281 3.8625151 3.8625151 3.7770368 3.8046217 3.9630877 3.9649162 3.5597988 3.5597988 3.8209689 3.8209689 3.6394794 3.6544092 1.7039389 1.7039389 3.8323393 3.2535555 1.9621756 1.9621756 5.2762377 5.2762377 2.1171071 2.1171071 3.4901920 6.8548893 1.4479145 
ARATHA035986_KOG0265                                                                                                                                   3.5842123 3.4675287 0.5371318 3.3276884 2.9965577 2.5407000 0.0000000 2.9445610 3.0661214 3.2345492 3.0303092 2.9874555 2.8130190 3.5475717 3.0029531 2.9857175 3.1075151 2.7089710 2.5534032 3.4662640 2.5664538 3.1991754 3.6886988 2.8269846 3.3143344 3.1246986 1.7498219 2.9928609 3.1290604 0.8076485 3.0723450 2.7243538 2.9342962 2.8293903 3.0767966 2.8917797 4.3328353 2.4565884 2.8596412 3.0711624 3.3559307 3.1837523 2.5031415 3.3339633 3.1610227 2.8039113 2.3774648 2.6080712 2.8097998 3.1500484 2.8163905 3.2654439 2.8242426 3.7639295 3.0327197 2.6962377 3.4663071 3.0532485 3.1670006 3.2512430 2.8065677 2.7320402 3.9550951 2.6222274 2.9506246 3.2815459 3.1345190 3.4070983 3.3615831 3.3582007 3.7608318 3.1280185 3.1223979 2.7288161 3.5281041 3.2732133 2.4670664 3.1653439 3.4379293 2.9977396 3.0678019 2.9653226 2.4525008 3.7747594 3.1169249 2.9619930 3.0205794 3.0407609 2.9366032 3.2544491 3.1426506 2.3682218 2.6232041 2.5276801 2.7938639 2.6074870 2.7125464 2.7798520 2.6096426 2.6601149 2.5220143 2.6885881 2.7125338 2.6900460 2.4901075 2.6133945 2.6140471 2.5778131 2.7323256 2.7890741 2.9154355 2.4695048 2.9323005 2.6968654 2.9034536 2.8371224 2.8181292 2.4992715 2.7875898 2.9034364 3.0294943 2.7167022 2.8476329 3.0310236 2.5352235 2.4874704 3.0095186 2.6931815 2.7755910 2.5673283 3.1935844 3.2787564 3.0160380 3.0511641 3.4251638 2.6134586 2.8007573 2.8215228 2.7652904 3.1122831 2.9261185 2.9325031 2.1429889 3.1111747 3.3076567 3.2444585 2.8676168 2.7183190 2.7629495 2.6414097 2.8330849 3.1684952 2.2781241 2.3545220 3.1903632 2.3155311 3.0511089 2.4028245 2.2265202 2.5751507 2.4026267 2.2489383 2.6591107 3.3144100 2.8727811 3.2760027 2.2658559 2.5541738 2.7690630 2.6311631 2.2311841 2.9216530 3.2648684 2.9093823 3.1341682 2.6832338 3.1588172 2.8777549 2.6683706 3.7185604 2.9903849 3.0845258 2.9860071 2.9032343 2.8650332 2.5709706 2.9911903 2.8057288 2.7589658 2.9815016 2.9382511 2.7991739 2.8663852 2.8582478 2.7742516 2.8215308 3.0134924 2.6932314 3.3934336 2.5836212 3.1805760 3.2412320 3.1901999 3.1221278 3.1010725 2.9153719 2.8570390 2.9940348 2.8631758 2.8211957 3.5931682 3.6626436 3.2256511 3.0702578 3.0893675 3.1496317 3.0421236 2.8062565 4.0245432 3.4851618 3.4480199 3.1192680 3.4038457 3.0461081 3.3518157 2.8586922 3.5883302 4.0104510 4.0419620 3.6533366 3.0979375 2.3373582 2.6824317 3.0491465 3.2727320 2.6945945 3.7645543 2.5057129 3.4294297 2.6896527 2.7060992 2.7248769 2.7104141 3.7582304 3.7500616 2.7871940 2.5291759 2.8628170 3.2374149 3.2162976 2.6635802 2.7874171 2.8072090 2.6688619 2.9987019 2.3076485 2.9339065 2.9801577 3.8845999 2.8244899 2.9765446 3.1945410 3.4248941 3.0013555 3.7755487 3.0841286 3.4452519 3.2397330 3.2300330 2.6638579 2.7116241 3.0520543 2.7131379 3.1869659 3.2047710 2.7386235 3.4668033 2.8503435 3.0024727 3.1683251 3.0203322 3.1490301 3.0328592 2.7188321 3.1338482 3.2415618 3.0906334 2.8554586 2.8657187 2.9050491 3.5684132 2.9776465 3.1449019 3.5839974 3.2023452 2.9365779 2.6550253 3.3039473 3.0365426 3.3930613 3.4578802 2.6743561 3.2001660 3.8421825 3.3103511 5.1525895 5.8133571 3.3794972 4.7318312 4.9208184 3.3142316 5.8267878 3.4216484 3.9998222 4.1867370 3.3874803 4.2974108 5.0417719 4.6058841 5.8310649 5.4208875 5.3288734 5.1817732 5.5612216 5.1420844 6.9521395 5.5800566 3.3553216 4.9041203 6.1692442 3.1510224 4.8036033 4.6472815 5.2847677 5.0361067 4.0468546 5.0675416 4.1808756 6.5751726 5.2739867 5.6525949 5.5441658 5.2803652 5.5591169 4.8939655 5.2350007 5.5485567 4.8880863 4.7074003 4.8543067 4.8676508 4.1915037 5.4825193 5.4217735 5.6592784 4.9736132 5.5410490 4.4016731 6.0256688 2.9464090 3.2729992 2.9218258 3.1198554 3.1726155 3.3025367 2.9433727 3.0288315 3.0463351 3.1262055 3.0090366 2.9598060 3.0604606 3.2436702 2.9569549 2.8924109 2.8499562 2.9721647 3.2603257 2.9667148 2.8071581 2.7919678 2.7301577 3.3490826 2.9915277 2.7429830 3.0670610 2.8185321 3.2075708 3.0325099 3.1165149 3.1582766 3.2266712 2.8433631 2.9180900 2.9830675 3.7088950 3.0655413 3.2161412 3.2697437 3.2588872 2.7667762 2.8668181 2.7376844 3.0376408 3.4352314 3.0590796 2.6690383 3.0163311 3.0228534 3.3006406 3.2191472 3.0471457 3.3000850 3.5720955 2.8233584 3.9560586 2.7424064 3.0949829 2.3486419 3.4740843 3.0656637 3.0855986 2.9583249 3.0499778 2.8777290 2.3246751 2.8245576 3.1080518 3.3338607 2.4806426 2.9123687 2.4402563 3.4197002 4.4710302 2.6840287 3.3407878 3.5211736 2.7700939 2.5245736 2.6347606 2.6347606 2.6760604 2.5654943 2.8109064 2.6103676 2.4915017 2.7670720 3.0877164 2.5910713 2.9478035 2.9562177 2.7862437 2.6760014 3.0687207 2.3833336 3.0273567 2.9781480 2.6385098 2.7470727 2.8893785 2.5336555 2.5506547 2.7918799 2.4757864 2.7199805 3.2401296 2.9440706 2.8926281 3.0859812 3.1782861 2.7113964 2.7767457 3.0652806 3.3850658 3.3302142 2.5769503 2.8916375 2.7276497 3.2309611 3.0501514 2.7377585 3.1759971 2.8157115 2.7417829 2.3900288 2.8190395 2.9262648 3.0347032 2.9110001 2.5106636 3.0405539 2.9569791 3.0357011 2.7918345 3.3690768 3.1918455 2.9209212 2.9539974 3.1673940 3.6552622 3.1519583 3.6612145 3.3930080 3.8723028 2.4592068 2.7953140 3.0882418 3.2168799 2.7563089 3.7447439 2.9725845 3.3923950 3.0777296 2.5668801 3.6962743 2.9114641 2.6744503 3.3640186 3.1281430 3.3202225 3.5171647 3.7806159 3.1901180 3.4112126 4.0409970 3.2668646 4.0987947 3.1401754 3.5451089 4.2527744 3.1401754 3.4505833 3.3913361 3.3399373 3.3445916 3.2884037 3.3403204 3.3517754 3.5587204 3.4770973 3.4510316 3.5605216 3.4521295 3.3704329 3.7089155 3.4086449 3.2416424 3.3459222 3.6729121 3.4502385 3.3471762 3.3163340 3.6201080 3.6409165 3.1158254 3.4993744 3.4913998 3.3378381 2.9686411 3.5168018 3.2976191 3.0954902 3.4708065 3.8421570 3.5743753 3.2546850 3.1925843 3.2776073 3.5868711 4.0287734 4.2692646 3.1308913 3.5380642 2.9328289 4.4743525 2.5688175 3.7084718 3.2057058 4.5005465 3.1034990 2.8444256 2.7628090 2.8492484 2.9279926 3.2077645 2.4301789 3.0031990 3.2723662 2.8413326 2.8222818 3.2076961 2.9265080 2.7571890 2.8514494 2.7673118 2.8833717 2.8424079 2.8440217 2.8899778 2.8835885 3.2581683 2.7475538 2.5957524 2.9121539 3.3686645 2.7437593 2.9548228 3.0251001 3.0627282 2.7044005 3.7997585 3.2727829 3.6344752 3.0047221 3.0964841 3.3265901 2.8059477 2.7369015 3.1067704 2.8774150 3.1723382 3.2463266 3.0767522 3.0136239 3.4048268 3.1932924 3.2911118 3.4105280 2.8151729 3.1070268 3.6089777 3.3639343 3.5238739 3.6710153 3.6014044 3.4781814 3.7041629 3.6433021 3.3517969 3.3425704 3.0340726 3.4710034 3.3661058 2.8660872 3.8604416 3.2492775 3.0170721 2.8977852 2.8544735 2.9504130 3.8246744 2.9948018 3.0764099 3.1672279 3.2444536 3.0991025 3.3604219 2.8906939 3.2941236 3.1588673 3.4348077 3.4509085 3.5078476 3.2134774 3.1079035 3.0373536 3.1514401 3.6559687 3.0642706 3.1382248 3.1342451 3.6097593 2.9862503 3.1271677 2.7969876 2.9123454 2.7603749 2.9290394 3.2527791 3.1934462 3.8062515 3.0949125 2.9283849 2.9571351 2.9692464 2.9517599 3.5588380 3.0608583 3.3889927 2.9990843 3.0638913 2.6104305 3.0267130 3.2341319 3.1602123 2.7173027 3.4363133 3.8363197 3.3376904 2.9938789 3.0585058 3.3176209 3.4036402 3.0794236 3.6065357 3.0905060 3.3311788 3.0014190 3.2715645 3.2023773 4.1236780 2.9063395 2.7650089 2.9404022 2.9076562 2.6011720 2.7452519 2.2621722 2.6731496 2.6982391 2.6424685 3.4713521 2.6350063 2.5531793 2.6586882 2.7563388 2.4046702 2.5935825 2.7521994 2.5423955 2.7028855 2.9354905 3.0113941 2.8085300 3.9270100 3.2200534 3.0734702 2.6780466 2.5324930 2.6006845 2.9122429 3.5103587 2.6335106 2.8678591 2.7572893 2.5593089 2.5848552 2.9389069 2.4636819 2.9760410 3.1134445 3.3629038 3.1910407 2.8529943 3.9974614 2.6775368 2.7830424 2.4760677 2.5837391 2.9297834 2.7866873 2.5685719 2.9124239 2.9754590 3.2124331 2.5178495 2.7915594 2.2564783 2.6295896 2.2936896 2.9774244 2.7504741 2.0120322 4.0498810 3.6214176 2.6687224 4.2680643 3.6219152 3.5909374 5.8827721 2.9363479 5.5434384 4.4479620 2.7012925 5.6489166 2.8006799 2.8504896 3.0731497 2.9940210 2.8307567 3.1521321 3.5505195 3.2826997 2.9484018 2.8305530 3.3278487 2.9587401 3.0490708 2.8337158 3.1855536 2.9427417 3.0396264 2.9157809 3.3084636 3.0094492 3.3438557 3.0081472 2.7749114 2.7326135 3.2737951 3.5454381 2.8289768 3.5085192 3.1500217 2.8813039 3.2451385 3.2496758 3.4016039 3.1485257 3.4278817 2.8243305 2.7103999 3.4868966 3.3167772 3.7193189 2.5652452 2.8037661 2.8444625 3.4255027 3.2830573 2.8620263 3.0686996 3.1722286 3.6388676 5.6949148 2.5272892 3.2252761 2.7965298 3.1459293 2.9941765 5.8418890 2.8651999 2.7580087 3.0809438 2.9124154 2.7014376 4.8757132 3.0551659 2.8876899 2.7768675 3.4295727 2.8601410 2.8554372 2.9212092 3.0612034 3.4947256 3.5238135 3.0395050 3.1831765 2.5848892 3.3502886 3.1680313 3.5117978 3.0083480 3.2210875 3.0558635 2.9005743 3.2950677 2.9737588 3.3119308 4.0830859 2.6195271 3.0035755 3.3084461 3.9088863 3.4206737 3.4659642 2.6778153 2.8970022 2.8333504 2.8414287 2.9820299 2.7352442 2.8716015 2.4257776 2.7527735 2.6417523 2.6408712 2.6276196 2.8899156 2.7590856 3.0462845 2.6671396 2.4097525 2.8361290 3.2101877 2.6851108 2.5372628 3.1388367 2.5821224 2.7653888 2.9217757 3.0893267 3.2752622 2.9824536 2.4164787 3.1994032 2.4675620 2.5575293 3.3995794 2.9943054 2.4612884 3.3081523 2.7775524 2.8025814 3.4226349 2.9725255 3.2033225 2.8776180 2.9566591 2.6888260 3.3841812 2.1149507 3.1152727 2.6954210 4.0509470 3.4648819 2.7075546 2.8573111 3.4499486 2.9584947 3.5030377 3.0892140 2.7775563 2.7419286 2.6892617 2.7349246 3.4295759 3.1866189 3.1590763 2.8214088 3.2464371 2.9922889 2.4311745 2.8952291 3.0059525 2.8860668 3.2770864 3.0451718 3.1639981 2.5272121 3.1822754 3.2901738 3.1808070 3.6467967 2.6122329 2.6653742 3.0370908 3.3327382 3.7926313 2.6947439 3.4696693 3.6462989 3.5088156 3.1012816 3.4953382 3.3282135 3.4506360 2.6309013 2.8655059 3.0055875 3.1503193 3.0220149 2.9582269 3.2955776 3.1818778 2.9320524 3.1738707 2.8009269 3.1866798 3.1424916 3.3998327 3.3186330 2.9979350 3.2830106 3.1930024 3.0946694 2.9961958 2.8805042 2.8363094 3.2204376 3.1673606 2.9875607 3.5073051 2.9677165 2.8753695 3.0509091 3.3641526 2.9974822 3.6632985 3.4163749 3.6479772 3.4806686 3.1789953 3.4417104 3.1966914 2.2882073 2.9830162 3.9439349 3.4294171 2.7185445 3.3644458 2.4778746 2.6817601 2.8489998 2.6166757 2.6345509 2.8302181 2.8104525 2.2831072 2.7289139 2.5287407 3.4878642 2.1930526 3.3953704 2.4258087 3.6549111 2.8080325 2.7610635 3.1083217 2.7313287 2.3341921 3.1322240 2.5270913 3.8658192 3.2679452 3.1237885 2.4667695 2.5505703 2.9133947 3.4793449 3.1294265 2.9223156 3.0481803 2.7282268 3.1191599 3.1329821 2.7442001 3.4006384 2.7731397 3.0769347 2.9559016 3.2389434 2.8280897 2.9578607 3.2362688 3.0925973 2.9596705 2.8380548 2.9569114 2.8802981 3.0278323 2.9995634 3.0463462 3.0961612 3.1125969 2.8687970 3.0714652 3.0603888 3.0266831 3.0996203 3.0895552 3.0252488 3.0998061 3.1761340 2.8448069 2.8095444 3.0847235 2.8552518 2.9370802 2.9972450 2.9143310 2.8026972 2.8589000 3.3948862 3.3551248 3.0385567 2.7717467 2.6863985 3.0616836 3.0145884 3.0917036 3.0806470 3.6286227 3.5707182 3.1801132 2.7359020 2.6833829 2.6254715 3.2712674 2.7614328 2.6869597 2.5325567 2.7007308 2.9650718 2.5123093 2.7665393 2.9547282 2.5235898 2.7717044 2.7336831 3.0819851 2.7452119 3.1156130 3.0068912 3.0360540 2.6183981 2.5453744 2.9447270 2.5456726 3.3006806 2.7002172 3.0796425 3.2457875 2.9388712 2.8264046 3.2343089 2.9209713 3.0743886 3.1592388 3.2724554 3.1930925 3.2164129 2.6769698 2.9986953 3.2775243 2.7050250 3.0791731 3.0118692 3.0996701 3.1024159 2.7144984 3.2435173 3.6024910 3.1679926 2.6340891 3.1141453 2.7734952 2.5935756 2.9812696 2.6630082 2.5491464 3.2952581 4.0090423 2.9829158 2.5605304 2.7229359 2.8746254 3.2717874 2.5784157 2.7532200 2.8716914 2.9861157 3.0020735 2.7888181 3.3942496 3.1895836 2.6629592 3.5802870 3.8531311 3.7453787 2.4308548 3.8533774 4.9494261 2.6445254 3.8905546 2.8297733 4.0021323 3.5062957 2.9466192 2.8566771 3.4348399 3.3385224 2.8306009 3.0328428 3.1506445 3.3920176 2.7282112 2.6317250 2.9107340 3.0446287 3.6073411 4.5597178 2.9361400 2.2665904 6.1925575 8.1664816 5.1026023 4.0636634 3.6707818 6.3070080 5.1264979 4.8540810 3.9900577 3.9580931 4.6812315 3.7022680 4.4296640 4.5280062 5.9707946 5.1832902 3.2403057 4.9450031 5.7132104 4.8297576 3.1232194 6.3748144 3.8231871 5.4134830 4.4176442 3.1416738 4.8889523 3.4744603 6.1211644 4.9459673 4.3534208 3.0844148 3.4494760 3.2696074 3.0204328 3.4472168 3.4024662 2.8919596 3.4631689 3.1166162 3.2630219 3.1893958 3.6336430 3.4150231 3.1179332 3.5082024 3.3320122 3.1062862 3.4421114 3.0697961 2.9559800 2.9949600 3.4765639 3.6671332 3.3854781 3.2703221 3.2837413 3.1829790 3.0886504 3.1283936 3.4430302 3.5189494 3.5346804 3.3789415 3.1292004 3.1929481 3.4267413 3.2520171 2.8532140 5.3774653 3.8241053 3.1608252 3.4050126 3.3249477 3.6360334 3.9098640 3.4322441 3.2918794 3.3530050 3.6190935 3.6280805 3.5638650 3.7817334 6.3913173 3.7345780 4.1084688 4.3979256 4.3770764 4.7237482 4.3394445 5.3200793 5.6000561 5.5944346 5.1779318 6.3601546 4.5762088 6.0487635 5.9642224 5.0893926 4.9887330 4.8243375 5.4245653 4.7568939 5.9507208 4.7955870 4.2161013 6.1805394 4.8337360 3.0322798 3.2052930 3.1079917 3.0745417 3.2979679 3.3096711 3.6308905 3.3361021 3.6432297 3.3314972 2.9452083 3.5126427 3.4148598 3.3652762 3.6609431 3.0730781 3.4746490 2.9716088 3.0416460 3.2379181 3.0601409 3.3414538 3.7992485 3.3014135 3.5420539 2.9171753 3.4079067 3.4434093 3.5170912 3.4118749 3.4418730 3.8910733 3.4951952 4.1760307 3.1506885 3.3594576 3.8009112 3.2142654 3.7355997 3.8714199 3.6616380 2.9676089 3.7260560 3.3727377 3.6367212 3.2598940 3.5345014 3.4798959 3.6788251 3.5418756 3.6758520 3.2153234 3.3788471 4.5296613 3.6899274 3.1578850 3.5258510 2.7503840 3.6449059 3.4689051 4.7291873 3.2597142 4.6711011 3.6797661 3.4891208 3.9220274 5.6743233 4.4132422 4.7034881 3.6324545 4.2712099 2.9433257 4.1278456 4.4891422 4.0260581 4.0606360 3.7931739 3.3450045 2.9202806 2.7217364 5.6619092 3.2837663 3.3220098 3.5202430 3.7706241 3.7367998 3.7436385 3.4100238 3.3620036 2.7444806 2.9090811 2.5746840 2.5461925 2.8989005 2.9337656 2.6534682 3.0875176 2.7264986 2.8003305 2.2418617 2.5807603 2.6557761 2.7645639 2.8820838 3.3813729 2.6727421 2.2219675 2.7096244 2.7016590 2.9518252 2.6940784 2.9172354 2.7979035 2.9112081 2.8799768 2.9567425 2.7593982 2.6914053 2.2292471 3.0982107 2.4830166 3.4330269 3.3088460 3.3172843 2.6557913 3.0355963 3.0855379 3.0413386 2.3376233 2.4583344 2.9013384 2.7816759 3.3012545 3.3759172 3.6111621 4.0173953 3.6442225 2.6854162 3.0876214 2.9455569 3.0192911 3.1535397 4.9050580 3.3090331 3.5482362 3.6928103 4.1795482 1.8264984 3.2264270 3.0765829 4.9140615 3.4943476 3.3512412 5.3884428 4.6114784 4.1778043 5.0946881 6.1915171 4.6176016 4.4647204 3.2285236 5.2852879 4.5235675 4.4711713 4.4461660 4.3697640 2.4904493 3.9799294 3.3561381 5.5967709 5.4926951 3.8878700 4.0207409 6.0337311 4.2579959 4.4761709 3.8910567 3.6761286 3.9848981 4.5327566 4.0171043 3.9954574 4.0757623 4.1333644 4.0985695 4.0564496 4.0740921 3.6487466 4.0461322 4.1780570 4.0570341 3.6726666 4.3694336 4.1083415 4.2899352 3.1494760 4.5176659 4.2783929 4.0434386 4.2649173 3.8020563 4.7350488 3.6753534 3.8714859 3.8975838 3.5703562 4.0942183 4.0356085 5.7008818 5.1048042 5.0387181 4.8150595 4.0048916 4.9069560 3.8179095 3.8120941 4.9957187 4.0478836 3.4425311 3.7412091 3.2606963 3.5738880 4.2009029 3.7606793 4.4136772 3.6491791 3.7315157 3.2729233 3.6519343 3.5521034 4.1108450 4.2938732 4.7072179 3.2011287 3.3314555 2.4205594 3.6531923 3.6240347 4.5865327 3.5939948 4.4020315 3.4291264 3.9598379 3.5799281 5.3964771 3.7768783 4.1333163 4.0123390 4.3678825 4.0495046 3.6900988 3.7273304 3.6109031 6.3601596 3.1570875 3.7799352 3.4892544 3.2053115 3.1985923 3.2645794 3.5448768 3.2715016 3.5938365 3.3700985 3.1369813 3.5283402 3.4605490 2.9875273 3.4887029 3.7129860 3.1318792 3.1007558 3.3567773 3.2791672 3.4707073 3.6363210 2.9369014 3.0818517 3.5770219 3.2227705 3.1312683 3.3703534 3.4293417 3.5319199 3.5984290 3.1258147 3.1080013 3.6861817 3.4991034 3.4857929 2.9359682 3.5126713 3.5541507 3.5440670 3.8839345 3.4133299 3.2806592 3.0770624 3.4207019 3.2798613 3.5576589 3.8677040 3.4144572 3.6769033 3.8826020 3.7044613 3.9049768 3.5619477 2.6337784 3.5166490 5.4444586 4.3306474 4.8915403 3.2303142 3.4908131 3.4869980 3.4770898 3.3404874 3.6806111 3.3957442 3.2077577 3.5508641 3.3117865 3.3297411 3.6954771 3.6283008 3.4918206 3.0463432 3.1752050 3.7271695 3.0906593 3.7585031 3.6996207 3.2468354 3.1819717 3.4150734 3.4106178 3.7308636 3.5329051 3.3337966 3.0650966 3.6444564 3.8926022 3.7017139 3.5548519 3.2983602 3.5983161 3.3437716 3.4483364 3.5653763 3.6435620 3.3874920 3.8721517 3.7639534 3.4128600 3.1698905 3.0830892 3.3883692 2.8618002 3.5048263 3.6113392 4.0910008 3.4696247 3.9178784 3.5123710 3.3000571 3.6537191 3.5074017 3.4051711 3.0257589 3.1457692 3.1569904 3.3993550 4.0860697 3.1345163 3.0476059 3.4012293 3.5372874 2.9356013 3.3388038 3.6475650 3.3507481 2.8880763 3.3574104 3.0966782 3.5712460 3.4108632 3.2954512 3.1613905 3.6882065 2.9225721 2.9460657 3.9145154 3.8958376 3.2831405 3.3827554 3.2701827 3.1625637 2.9849699 3.6328954 3.7272416 3.3896135 2.6709681 3.2976189 2.9439694 2.9164728 3.0413548 2.8896971 3.0168251 3.3056695 3.2440794 3.2288552 2.7730539 3.0607160 3.1573943 3.0886456 3.3482876 3.1258181 3.3661833 3.4394955 3.4255080 3.0350135 2.7422332 3.3353340 2.8755763 3.6515078 3.4517719 2.9893703 2.9573866 3.3082702 2.8029837 3.3487729 3.0209168 3.3323421 3.2170953 3.2529913 3.6403159 3.4650827 3.9802249 3.4642258 3.7243886 5.2848813 2.7309337 3.8704880 4.2106303 4.0402369 2.9733318 3.0685629 3.0959557 3.8871335 4.0025336 3.2432294 3.4830785 3.9767169 2.7874150 3.8223754 3.5145597 4.3583173 3.3364085 4.2826816 4.3178461 3.4292582 4.6051770 2.9655930 2.8863412 3.0379717 3.5241725 4.0216863 3.8348331 4.5539862 2.8561151 2.7754666 3.4337803 3.4252739 3.6028576 4.0462960 3.5167860 2.6199117 2.5787350 3.8475573 3.9514081 4.1716581 2.8037483 3.4261705 3.4901827 3.0275565 4.4951232 4.1054900 3.4260256 4.1195811 3.2360018 4.1213706 4.1977992 4.5776622 3.6108690 4.4739833 4.2733948 3.8499433 3.2993283 3.5243187 3.1873316 3.2017945 3.0181259 2.9392076 3.0676410 3.1555804 2.7696972 3.1551975 3.1574115 3.3418977 3.1808343 3.3726252 3.0257035 2.9137039 3.1137857 3.4703548 3.1177190 3.2072697 2.7309025 3.2628254 2.7808745 3.0661792 3.4900868 2.8488524 3.2555955 3.4607363 2.7800957 2.7111723 3.2026314 3.0891235 3.0528620 3.1951362 3.5740598 2.9958433 3.1759488 3.7968563 4.1347163 3.3685383 3.4661716 4.4250937 4.3525480 4.6014512 4.3222537 4.0549854 4.1688332 3.8649122 4.1332888 3.4313855 4.2926501 4.3889844 3.8128791 4.4514560 4.1956597 4.3048145 4.2402519 4.1317923 4.2634206 3.5731290 4.9161272 4.4043684 3.9437693 4.3532230 3.8792147 4.0457428 4.2936453 4.0028774 4.8129134 3.9681866 3.3847862 4.2888331 2.9684201 4.4644929 3.3460846 4.2671477 4.1307850 4.8410656 3.9341155 4.0557134 3.7935818 3.5954948 3.5733190 3.6398953 3.3239871 4.8245743 3.1081892 3.1709289 3.3708513 3.2903763 3.1719176 3.1978198 3.1216770 3.2692492 3.2282106 3.3144797 3.3360071 3.2315399 3.6390629 3.4092784 3.1425507 3.6961021 3.2414727 3.4120607 3.4153277 3.7251577 3.1860144 3.8559850 3.1315272 2.8343469 3.4678661 3.2793631 3.2389144 3.0453343 3.5648978 3.4580886 4.1826229 3.1156685 3.3739198 3.1857450 3.1938856 3.4430810 3.7463820 3.3126472 3.3160807 2.9212140 3.8595528 3.3333297 3.6584065 3.7972842 3.7585026 3.5455102 3.4894890 3.2301088 3.4224037 3.4989718 3.2935376 3.0962677 5.0763647 3.2571631 3.1595450 6.2996332 4.7514739 3.6715584 3.5423846 3.6228145 3.7039590 3.5542203 3.4603898 3.6381548 3.4734840 3.5856767 3.7071415 3.6682202 3.7148369 3.6191123 3.9098792 3.8328274 3.9669832 3.4638931 3.4007448 3.5614916 3.4805003 3.5971639 3.5868869 3.2145370 4.2298964 3.7045243 3.4083224 4.0319164 3.2611954 3.5552924 4.0282589 3.2239315 3.5558531 3.5242852 4.0468113 3.9677171 3.2246756 3.6516426 3.6135994 3.9062559 3.6627002 3.7364145 3.8623231 3.0967635 3.8700041 3.4780192 3.6930084 3.4722827 4.1146749 4.1282201 3.8693800 3.8236667 4.7099146 3.3657321 3.6952779 3.5465849 3.6919150 3.5176153 4.0643422 3.8186548 5.4408786 4.0502295 3.8402169 4.0367566 3.2934882 3.6567645 3.3776824 3.3361551 3.9127326 3.1527313 3.9291230 3.7535751 3.1519342 3.7734875 4.3866027 3.2935183 3.5355735 3.7304367 3.5998000 3.6591736 3.3611329 2.8923162 2.8270464 2.8494073 2.8558934 2.7247776 2.7875709 2.4403351 2.6796671 2.6764260 2.8668885 2.9122726 2.7258973 2.6634180 2.7479669 2.7107277 2.7435604 2.8967329 3.0619714 2.7353807 2.6977463 3.1860443 2.5852704 3.1949459 3.2377043 3.1533453 3.1106219 2.6827178 2.9347794 4.6935628 2.9737836 3.0305705 3.2223428 2.9283146 5.7353265 3.4472892 3.0405399 2.9699745 3.2339088 2.9438575 2.8662547 2.6799708 2.9779541 2.3500404 5.3200823 5.0319949 5.9917866 3.0640718 4.3753899 4.6152792 3.7167378 3.5633158 5.6387471 4.5215651 5.0991861 4.7329710 5.9747132 4.3962464 5.1809559 4.9452310 2.7159324 3.3397270 4.6185081 4.7179912 5.3369395 4.4958898 3.7801942 4.8779555 4.1751282 4.9436731 4.4736667 5.2541740 4.0308160 4.3191281 6.4791134 4.9111251 5.6866564 5.1027424 9.0000000 5.3502251 5.0115248 5.2284186 4.7657223 4.4034190 4.8077693 3.7496110 3.7857113 2.8080108 3.6459645 3.4636959 3.4599412 3.3206913 3.2517418 2.6495132 3.3920997 3.1218248 3.3378747 3.1568376 3.0917940 3.2565511 3.1802469 3.0518841 3.3811051 3.3694358 3.6895013 3.4834898 3.2804724 3.2527883 3.8080581 2.9366385 3.2441627 3.3279767 3.5324999 3.0185264 2.8869834 3.0957450 3.4328928 3.9441174 4.0133701 3.7267697 2.8988967 3.7420013 4.7896862 3.5660281 4.0016967 2.7997691 4.2347655 3.3025845 3.5173268 3.7835548 3.2174307 3.6271598 4.6527444 3.5557002 4.2107251 2.9572309 2.7716881 3.6442326 5.3672733 2.8481012 6.3217654 5.0640695 4.4828197 3.1762645 3.0549379 3.2782157 3.2105448 3.3846383 3.1540159 3.1889861 3.2955201 3.0409874 3.0874088 3.0773144 3.1918035 3.3756824 3.1612049 3.2571778 3.1069385 3.9021396 3.8689000 2.6664922 3.1608268 2.9940229 3.5640170 3.4958922 3.4084516 3.0918487 3.2616783 3.2977497 3.1135218 3.8173482 3.0865160 3.3719408 3.0510406 3.1143231 2.9038236 3.0025540 3.5439370 3.1534576 4.4160942 5.0218049 4.3504755 3.9738616 3.3500321 3.5692881 3.9753302 3.6729876 3.2360954 3.8596042 9.0000000 4.6590323 2.7766989 3.5147634 3.3447192 4.0424453 3.4786053 3.4672017 3.1912393 3.2905761 3.2800174 3.2505363 3.2235624 3.1425329 3.5356281 3.3449018 3.3983495 3.1716495 3.3836005 3.4874018 3.2514157 3.4449799 3.4211688 4.3157658 3.1392662 3.3702343 3.4075805 3.5367341 3.7296604 3.4514081 3.5423924 2.4208360 2.4346185 3.1082095 3.6913259 2.5651223 3.6095329 3.6095329 3.6169453 3.6169453 3.6039899 3.6370991 3.8703563 3.9059885 3.7214987 3.6700388 4.1211519 4.2245691 4.2245691 4.1455836 4.5366559 4.3515892 4.3252879 4.3443400 4.3443400 4.5356404 4.5356404 3.6950677 4.0503276 2.1121686 2.1121686 3.6058369 3.8984366 2.2270779 2.2270779 5.1298776 5.1298776 2.4608964 2.4608964 3.9019600 8.9999984 2.1196029 
GLOWIT004620_KOG0265                                                                                                                                   2.3973955 1.5926287 3.2255656 1.6807156 1.3628480 2.5841815 2.9445610 0.0000000 2.9314549 1.7949581 2.1771593 1.5808310 2.5657287 1.9718692 2.0280124 0.9850080 2.5576889 2.4719626 2.1824603 1.9201308 2.0961862 1.3133630 1.6766704 2.5902865 1.7493745 2.8861537 3.2076726 2.4856674 2.8374785 3.4575388 2.4909436 2.5380885 2.7887184 2.3412371 2.6408776 2.7553170 1.8073542 2.4504322 2.8276961 2.6614467 1.2113655 2.8928444 2.7541435 2.8249947 2.5870089 2.6709433 2.3532724 2.1014820 2.3199772 2.6837495 1.9694419 2.4994863 2.2608360 2.8052321 2.4431912 2.4449945 1.5038539 2.7082437 2.6518678 2.4917587 2.2417061 2.3580464 2.3157077 1.9383357 2.1709595 2.6106977 2.3499508 2.4314460 2.4176771 2.6638362 2.7590663 1.7925090 2.5276970 2.4636443 1.3055429 2.4451681 2.8574759 2.3800248 2.9329134 2.7802511 2.7726620 2.2881048 2.3789269 2.9517796 2.7763439 2.2905612 2.4833755 2.5144750 2.3424289 2.6020194 2.3921165 2.7930536 2.8854318 2.7580379 2.9555430 2.8527703 2.7740777 2.8088724 2.7217288 2.8100886 2.8770494 2.5724700 3.0251484 2.8843240 2.6238196 2.8466155 2.7659097 3.0114630 2.8625005 2.6036888 2.8488820 2.9294117 2.8003620 2.7045015 2.9905676 2.6852375 2.7940118 2.7158532 2.9341940 2.6657742 2.5992107 2.7070171 2.6227702 2.6614459 2.5053688 3.0964800 2.7405894 2.7495026 2.5101686 2.6039256 3.1819589 2.9968414 2.6820584 2.6418141 3.0594126 2.3027682 2.5052549 2.3006079 2.1803842 2.4648191 2.4141519 2.2267033 2.3863413 2.4439005 2.5648404 2.6404784 2.2552422 2.3275967 2.2392463 2.0816150 2.5537659 2.6257638 2.2801435 2.2680641 3.6936407 2.3755169 2.4372234 2.1832123 2.3165361 2.2118246 2.3496775 2.4194496 2.1048626 2.5828764 2.4585665 2.0491920 2.3124222 2.2259747 2.3646187 2.5168838 2.2629439 2.5340842 2.1416717 2.2861540 2.6236682 2.5012652 2.3626883 2.5378174 2.3136572 2.9785334 2.5064318 2.3131645 2.5953697 2.7316782 2.8132858 2.9671795 2.9578580 2.5652557 2.5081942 3.0830850 2.7962440 2.5684617 2.6710746 2.8106645 2.4939818 2.7199748 2.6549421 2.6923790 2.7891983 2.6182445 2.5149754 2.9673440 2.5463002 2.4942789 2.3876574 2.9904360 2.7187005 2.4493446 2.5664678 3.0562842 2.6438419 2.7888319 2.9596288 2.8403164 2.7339374 2.4347517 2.9265454 2.9099830 3.1362326 3.1215442 3.0797140 2.8317445 2.9667637 3.2055405 2.6930010 2.2787523 3.2300212 2.9883290 2.9782390 3.1197305 3.0855745 2.5180381 2.5696910 3.0370549 3.1905656 2.6039824 3.1122605 2.4131652 3.1675277 2.7162007 2.3563739 2.2220806 2.3734122 3.0229647 3.0318187 2.5959404 2.6035284 2.4605574 2.8042104 2.9457692 2.5178292 3.4913108 2.5612611 2.2705230 2.8599024 2.5154003 2.2347421 2.8595854 3.0205186 2.3863862 3.0281432 2.8136702 2.7521667 2.9655434 2.6099893 2.9650475 2.8263070 2.5728442 2.7111456 2.5071300 2.5117690 2.5960244 2.5089530 2.6456629 2.6991420 2.9262382 2.6247550 2.5750060 2.3773995 2.7541298 2.4675061 2.5712658 2.8662874 2.6051918 2.4654663 2.7568051 2.6232446 2.5227615 2.4513186 2.5564961 2.7249330 2.4582383 2.9175340 2.9098846 2.7056482 3.0424470 2.2702619 2.8393203 2.6206973 2.5861107 2.7745895 2.7290939 2.6464992 3.0090866 2.3369493 5.2036885 2.6977292 2.7809127 3.4288441 3.0553593 2.8207905 5.6385822 2.7694869 2.3243797 3.2306686 3.0798635 4.4512142 4.9377631 2.7144699 4.1902611 4.2891885 5.2274857 4.2267914 5.3573309 5.4386286 4.5359558 5.0626619 3.4343503 4.7517617 5.0562695 2.7110018 4.4609392 3.8250432 4.2836938 3.6575097 2.8268230 4.3937680 4.3250537 5.8310661 4.9294220 4.3075625 3.9570053 5.1928803 4.9394699 4.9430699 4.5891915 4.1908864 4.7506942 4.4174964 4.5930156 4.3215988 3.6110434 5.1538528 4.5724718 4.1497715 3.8739621 4.9360794 4.0125352 5.5564840 2.5904890 2.6556871 2.7189853 2.6953613 2.7346911 2.5700494 2.4948049 2.8671334 2.9425182 2.7645670 2.5017174 2.6161752 2.7121142 2.6197783 2.6258895 2.8550228 2.5514976 2.7991127 2.8570934 2.6167936 2.8846876 2.8432388 2.4704443 2.6865161 2.5482080 2.8381888 2.6678038 2.6178793 2.7183791 2.7651172 2.6061085 2.8783283 2.6026006 2.8312589 2.5041193 2.9144917 2.5109659 2.7400937 2.8314937 2.9304723 2.7441763 2.7966911 3.0202794 2.5605813 2.8927754 2.7793183 2.7464443 2.6646343 2.5937190 3.0448908 3.0869766 3.3422352 2.6579416 3.2889411 2.6845668 1.9271994 2.8171238 2.6410998 2.3612226 2.1731808 2.1929627 2.7007295 2.7896465 2.1513072 2.3757671 2.4725296 2.1097928 2.0250207 2.0774171 2.5673400 2.7548043 2.7097946 2.5324130 2.4412548 3.7135372 2.6269064 2.4749781 2.7841696 2.4459969 2.7537000 2.8007672 2.7644091 2.5695638 2.5386935 2.7454231 2.9107794 2.4975152 2.6036772 2.5704993 2.6096140 2.3887193 2.7083217 2.3833960 2.5291378 2.7950580 2.7779912 2.6234309 2.5931667 2.7370137 2.8491529 2.6673600 2.2735895 2.5838587 2.6733074 2.8567874 2.6615788 2.6596413 2.6754649 2.6812341 2.4263294 2.8151574 2.6029113 2.6603273 2.7537778 2.6856512 2.5635354 3.2323915 2.6146122 2.5629019 2.9107529 2.8638156 3.0395923 3.3503838 2.2397435 2.3227958 3.2683937 3.2790728 2.4918192 2.1458218 2.3940893 2.6365390 2.6149041 2.4804521 2.7109649 2.4577342 3.4876258 2.4509643 2.4490058 2.6620138 2.6453472 2.4621987 2.7644767 2.8872967 2.4324074 3.1412393 2.3732400 2.8089385 3.3719819 3.4018609 2.6959621 3.0610185 2.7974553 2.7914396 2.8349593 2.5129952 2.8473815 2.7467987 2.7558979 2.1886374 2.7317894 3.2582010 3.0451650 2.8651008 2.6077707 2.8666925 3.3568249 3.1023974 3.0410714 2.9429019 3.1681251 2.8471262 2.9429019 3.3845173 3.3081544 3.1423938 3.1694116 3.2329543 3.1284891 2.8111845 3.1664744 3.2660518 3.4041303 3.2600755 3.1631735 3.2094492 3.3499358 3.1080090 3.4514967 3.2644033 3.3692040 3.4095917 3.3678240 3.3423220 3.2269184 3.2883697 3.2219163 3.1853560 3.2367624 3.2627425 3.0150366 3.1837877 3.3358038 2.8575213 3.1334980 3.0311592 3.4770794 3.2425258 3.2726853 3.0846022 3.1423086 3.8501261 4.6393271 3.3030153 3.0420556 2.9042548 4.7314138 3.3454059 2.8298946 2.7859335 3.7484173 3.0727772 2.8568094 2.7410120 2.8739661 2.9151652 2.7021048 2.6589349 2.6643136 2.9393291 2.8433673 2.7744684 2.9342547 2.7533204 2.5194864 2.7834993 2.7663612 2.9417748 2.7792024 3.0346609 2.6886163 2.6238479 2.9057576 2.7466102 3.2639219 2.9803937 2.7987431 2.7333445 2.8112022 3.0978402 2.8750127 2.7066100 3.1370405 3.0538683 2.8034854 3.0386201 3.3502043 2.5223485 2.5502389 2.7105387 2.3818704 2.2646351 2.3173819 2.4822613 2.2676543 2.4354765 2.6414827 2.4249645 2.4943433 2.8087949 2.1717813 2.3555350 2.6364793 2.9384460 2.6219865 3.1078455 2.6928358 2.6931975 2.7951057 2.7348352 2.6408438 2.6240073 2.3719776 2.9247874 2.8570611 3.0735274 2.7893249 2.8558611 3.0572832 2.3083368 2.5761391 2.7371170 2.5046282 2.6975341 2.8952171 2.9197101 2.8534158 3.0091037 2.6542158 2.9441412 2.8532407 2.9451773 2.5507491 2.7024970 2.7578343 2.9037693 2.7215836 3.3009659 2.5565812 3.7545643 2.8777699 2.6894229 2.7629302 3.0535921 2.8620719 2.7783885 2.9293398 2.6283294 2.6334989 2.7448117 2.9191841 2.6640720 2.7504960 2.6099382 2.8500917 2.6815683 2.7393686 2.6535991 2.6375651 2.2675632 2.9042703 2.7193713 2.5664344 2.8053353 2.7140220 3.2446284 2.7190660 2.6451910 2.6388179 2.8169269 2.8952785 2.7670015 2.6691646 2.4984425 2.6475468 3.0494357 2.7364273 2.6984776 2.8614909 2.4046135 2.8171610 2.5737727 3.5708874 3.1392556 2.1206254 2.2877970 2.3477585 2.3842392 2.2870824 2.2941186 2.2055918 2.2688294 2.1482847 2.3968383 2.1088625 2.1421729 2.2659697 2.0015386 2.4337275 2.3038814 2.7472330 2.1145606 2.4991663 2.4444963 2.7407466 2.8313958 2.8058130 2.0453333 3.4005543 2.6141192 2.0765916 2.0266329 2.2014200 2.3534392 2.5656814 2.4239809 2.8045183 2.5807464 2.5050650 2.6756399 2.7102233 3.0113936 2.4703406 2.4425973 2.4582570 2.1287417 2.5954778 2.6339063 2.4099144 2.4461252 2.3876217 2.3674013 2.5277196 2.7482831 2.7146146 2.5117924 2.9511755 2.7794713 2.7669845 1.9037965 2.2803269 2.3918144 2.4500303 2.6687275 2.7215961 2.5856579 3.6487923 3.6137668 2.8042140 2.9857292 3.0800620 2.1590113 2.1210634 3.8561317 3.4194245 3.0223949 4.4386056 4.0419484 2.1579337 2.1073481 2.1308903 2.2181263 2.3933449 2.3447870 2.0472851 2.0800721 2.0165856 2.2293947 2.2620217 2.3181480 2.1252217 2.2147502 2.2858760 2.2247712 2.2459516 2.1112780 2.3221665 2.3422448 2.0733655 2.4678799 2.3803197 2.3942059 2.3374172 2.2929154 2.3943060 2.2146697 2.4593184 2.4650920 2.3334168 2.3812476 2.3105861 2.4102698 2.1115647 2.2417847 2.6206111 2.5827767 2.0503503 2.2075658 2.1924194 2.4594183 3.1999044 1.9034338 2.2498836 2.4336110 2.9562676 2.4003835 5.5201930 1.4722264 2.8758654 2.7116574 2.6499731 2.2475231 4.7237097 2.8248512 2.4588585 2.5453104 2.3229757 2.7102109 4.0841811 2.4159389 2.3274221 2.3935663 2.4384655 2.4196496 2.0390081 3.0295883 2.0755497 2.9394649 2.9422193 2.5910671 2.9821628 2.2295291 2.3617484 2.8390673 2.6542117 1.9279249 2.5006140 3.1081776 2.9658365 3.3989031 2.5258470 2.7064380 3.4319344 2.0115680 2.5600164 2.5168514 2.7210830 3.2823458 3.4651110 2.4448378 2.8191098 2.7416514 2.9985761 2.5083633 3.0335026 2.7127412 2.6342526 2.7794389 2.4200959 2.5607949 2.7575035 2.9960093 2.6389799 2.6915905 2.5787298 2.7249467 2.6348049 2.8875890 2.9556771 2.5809321 2.4517956 2.8309525 2.6818641 2.8563526 2.9158960 2.9321813 2.8493715 2.3010788 2.6173368 2.9237692 2.8069476 2.7713218 2.7124708 2.7187181 2.9941524 2.9260809 2.6858103 2.5562598 2.6686666 2.9443365 2.9143160 3.3902932 3.0276044 2.8951352 3.6195534 2.7625741 2.4277117 3.3905919 2.8410039 2.4884880 2.0984579 2.5636111 2.5827982 2.9651751 2.8742124 3.0049205 2.7492556 2.8807059 2.9456313 2.7941921 2.9977511 2.5163137 2.4012726 2.7401403 2.7849519 3.3631969 2.7419885 3.0431029 2.6060577 2.6535470 2.3045897 2.8906473 2.1868754 3.0540024 2.7351398 2.8781232 2.8462112 2.6565809 2.3346739 2.3911522 2.7821984 2.5645581 2.4227557 3.1364762 2.4820082 3.0174965 3.0917899 3.0849863 3.2858738 3.3864364 2.6475571 2.7444634 2.7730255 2.6855564 2.5770412 2.6968747 2.6097841 2.3972408 2.5039014 2.3727624 2.5208467 2.5441060 2.7596977 2.7463329 2.7955410 2.5251251 2.6738305 2.7920552 2.5817603 2.4951574 2.3920340 2.7375204 2.4455836 2.5026688 2.5155302 2.7136739 2.3492311 2.7454439 2.8032831 2.6733481 2.3152755 2.6102675 2.4429518 2.8304919 2.6715643 3.1384687 2.9831028 2.6652974 2.2229212 2.2070568 2.7362674 2.7353113 2.5641349 3.1671621 2.5352892 2.4820087 2.1502799 2.5561766 2.1906006 2.3145922 3.0010494 2.1056445 2.6320746 2.2467944 2.8237108 2.5966562 2.4449480 2.4215617 3.5238073 2.3915394 2.2935394 1.9701424 2.0426542 2.0594727 2.7555333 2.1244412 2.4409901 2.3163585 2.9755707 2.2524623 1.9100705 2.0449687 2.8600114 2.6535583 2.0685172 2.4456464 2.4601191 2.8265568 2.2134713 2.5431866 2.5960481 2.3479346 1.9666508 2.4934947 2.9394788 2.5750575 2.6201551 2.5420581 2.3384044 1.9298333 2.3612603 2.2151476 2.1875364 2.2622649 2.1823170 2.2929892 2.1441564 2.5930149 2.1279667 2.2511153 2.3034759 2.6309891 2.2887241 2.3896910 2.4786651 2.2418827 2.4108969 2.2083975 2.3020806 2.2713289 2.2555832 2.4611150 2.1986067 2.6373575 2.0988161 2.2252256 2.3286336 2.4360801 2.4777377 2.2958435 2.4401550 2.2579173 2.3326258 2.2770317 2.3463052 2.6390940 2.2921551 2.4106791 2.0114648 2.1001028 2.0024316 2.6372563 1.9749793 2.0768420 2.3681206 2.2394335 2.0657900 2.2198350 2.0567719 2.1085922 2.1308318 2.0970303 1.9422302 2.0464660 2.1935345 2.2018686 2.0519732 2.4885658 2.4885441 2.0512029 2.2492065 2.0406325 2.3118108 2.1494428 2.1763680 2.3262598 2.3176685 2.2235616 2.4593955 2.8467244 2.4935250 2.2766303 2.7064702 2.3125853 2.4088098 2.2734790 2.4662535 2.6221744 2.1973730 2.3068221 2.9340828 2.9019936 2.9487031 2.7208479 3.0553066 3.1742189 2.8213451 2.4095536 2.6542392 2.8892097 2.9465306 2.8663780 2.7093766 2.4438945 4.1018967 5.1294992 2.6456198 2.4122958 2.5297854 2.5740942 2.6568838 2.3724231 2.3981374 2.1034562 2.6158988 2.5151612 2.6405252 3.1268556 2.8391530 2.4513348 2.9229044 3.3900436 2.4181747 2.0424577 2.7020998 8.0054267 2.6791163 2.5891972 2.8671405 2.4127690 2.8238683 3.1671288 2.1901795 3.1609059 2.4018093 2.3876160 3.2011275 2.5430847 2.9373627 2.4454602 2.8645712 3.0753683 2.2878736 2.8411810 3.6209995 2.0764060 2.3729779 6.5302035 9.0000000 7.4654438 4.6618258 3.8630455 5.5405082 6.6592821 4.2353791 2.5336775 3.0454949 4.2845026 3.8551417 4.2321751 8.9284663 7.5476240 4.6819361 2.1458682 4.7530614 5.6308089 5.1663737 5.6912210 8.9999984 4.5025798 8.9999989 5.3483867 3.5673460 5.7228109 3.6067983 4.5187217 4.9743801 6.7721169 4.1827486 2.6245600 2.8411686 2.5070429 2.8743387 2.7163944 2.8155581 2.6708432 2.9041631 2.5770013 2.5814569 2.3911705 2.9508433 2.7010287 2.8235463 2.5596944 2.5197281 2.5766830 3.3252332 2.6056042 2.2162457 2.7041461 2.6011419 2.6265860 2.4897266 2.6773545 2.6390593 2.6180661 2.7851214 2.8444496 2.2924105 2.7146833 2.5612230 2.7597008 2.5204380 2.7356592 2.3385039 2.3631784 5.2692833 2.7065251 2.4253233 2.8671316 2.7120388 3.0199267 2.7000380 2.4979673 2.8522046 2.5577626 2.6009444 2.4999937 3.0163159 2.7543206 4.5774160 2.6768977 2.7316394 4.4410638 4.4418330 4.5880301 4.3461261 3.9206365 4.9613159 4.8223280 4.4374797 5.2497935 3.9687180 4.9994495 5.1893000 5.3776165 4.1331038 4.4213986 4.1341812 4.5464320 5.5920933 4.4034311 5.0675946 5.6043182 5.5921808 3.1828449 3.1111582 3.0813511 2.9949925 3.1247724 3.1271528 3.0896927 3.0348471 3.3666024 3.2911235 2.9685855 3.6314280 3.2630010 2.9682897 3.0055304 3.0374696 3.3369645 2.7802150 3.3717816 2.8350705 3.2664947 3.1905955 3.0841925 3.0895490 3.0322540 2.9787076 3.2346116 3.1841550 3.4727204 3.2000154 2.8537990 2.9361910 3.1792737 3.4724489 2.8112945 3.1331528 3.4572911 2.8325089 3.4864089 3.9477128 3.1846868 3.0859651 2.9938157 3.4451773 3.7651740 3.2389890 3.7021087 3.2841842 3.4314691 2.9914617 3.3990687 2.7837828 3.3032367 4.2599497 3.2788570 3.3420258 3.1414941 3.0960910 2.6274823 2.8940271 3.0727663 2.6028103 3.7808139 3.5679045 2.3575589 3.7017096 3.4494349 3.0310805 2.6576485 3.3493830 3.4225362 2.8117824 3.5796207 4.1439100 2.5534571 2.9103107 2.9220194 2.8388809 2.9267543 2.3910106 2.6721776 3.3203443 3.3413573 3.0950760 3.2420302 3.2643714 3.2968628 3.5735421 3.1052806 3.5131250 2.9516325 2.7557582 2.6660135 2.7832754 2.9013038 2.7455153 3.1247701 2.7790449 2.8201869 3.0697385 2.7651599 3.2069981 2.4496691 3.0579481 2.8770473 2.8101746 2.7035372 3.0560240 2.8143443 3.0433432 2.7121291 2.9038418 2.8089572 3.1114372 3.0656776 2.7796685 2.5102224 2.8383651 2.7108733 2.9580874 2.6307813 3.3252126 3.8293780 3.8061501 2.9848122 2.8523447 3.3223005 3.1748045 2.3833121 3.2144015 2.8020063 3.0795727 3.3105683 3.6717537 3.3328445 4.5248016 3.5506408 2.8657845 3.1209104 2.9282336 3.0157008 2.4621129 4.1646429 3.0999676 3.2659897 2.6442639 4.6440985 3.1518934 3.2402585 3.2387381 5.1046753 3.4880072 3.4313520 4.4960906 4.9049124 2.9950102 4.6995871 5.1755659 4.1982679 4.7279150 3.4119655 4.4396864 5.0001990 4.0340778 4.5882008 3.3439690 2.0180638 3.6248135 2.7688180 3.5437784 3.9161358 3.6422722 4.1792995 4.1763859 2.8897644 2.6940139 2.8024852 3.0768240 2.6795628 2.8631190 2.9440143 2.5302393 2.6630595 2.9034015 3.1008029 2.8409941 2.8856187 3.0147692 2.4864518 2.8457272 2.8722321 3.2312302 2.8899507 2.7622926 2.8112907 2.7976679 3.1820302 2.4110391 3.0908636 2.9392984 2.5617579 2.7126963 3.1137208 3.2914239 3.0846078 3.0746479 2.5068017 3.0975381 3.1336516 3.2588459 2.8674322 2.7708385 2.3913424 3.2670601 3.4172956 3.1595406 3.9163536 2.8416287 2.6886781 3.3658453 2.8007691 3.7043389 3.0750560 3.0339414 2.6382871 2.6676465 2.2091735 2.6447423 2.4334218 2.9100792 3.2853950 2.3126604 3.2383803 3.0480551 2.8379905 2.0964130 3.2736113 3.3646841 3.2703092 2.7961294 3.3041346 3.2845441 3.0572663 2.5709671 2.7614501 2.8905437 3.5223502 2.4864711 4.9013670 3.0235686 2.4280425 2.1991824 2.4672311 5.5120276 2.5718555 2.7636520 2.7711491 2.6489031 2.5363039 2.8144188 2.4916815 2.5840237 2.9327978 2.6640364 2.6597252 2.8999050 2.6531910 2.6583094 2.8652553 2.2742813 2.8290809 2.6422703 2.6763936 2.4461353 2.8728476 2.4564956 2.8691573 2.5825926 2.9406651 2.5598636 2.6916611 2.8212451 2.7927806 2.9090477 2.6909394 2.7836098 2.7632470 2.8824414 2.8290894 2.8919647 2.7821822 2.4930025 2.6428629 3.0998282 3.2400748 2.4147647 2.9302450 2.7631554 3.0952926 2.7017794 3.4442666 4.1565621 2.6650988 2.5082917 3.4223519 3.9199039 3.2875744 3.1204966 2.8108564 2.4596527 3.3078331 2.6712226 3.9919522 5.4327394 2.5754977 2.9770748 2.8439117 2.6644752 3.0989403 2.9613438 2.9583540 3.0583451 2.7884316 2.8023860 2.6709269 2.7555246 2.7091613 2.9746394 2.8968144 2.9268053 2.7444490 2.8804089 3.0261927 3.0194517 2.6972396 2.9527733 3.1030244 2.5293787 2.5639337 2.8346764 2.8690884 2.8760481 2.7811104 3.1328018 3.0038314 2.8792503 3.0921894 2.9059124 2.6948007 3.0632823 3.2118841 2.8874774 2.6800899 2.8410337 2.8713380 3.0281792 2.8394031 2.6684279 2.9088136 2.8948709 2.8773717 2.7661176 2.9184302 3.1402851 2.9915209 3.1678891 3.0555601 2.9557466 2.7040988 2.5717992 2.6468326 2.6801895 2.6469542 4.3951773 2.6979092 2.7399864 2.8052271 3.0041251 2.8862303 2.5785384 2.6292852 2.7718231 2.7367374 2.6392947 2.9061840 2.7867877 2.6451813 2.8333187 2.7268469 3.0684989 2.7481602 2.7203121 2.6816059 2.8962398 2.9694019 2.9101204 2.9438476 3.0851379 2.7969157 2.9688242 2.9794082 2.7137066 2.5697540 3.1452115 3.0070058 2.9825722 3.1274447 3.0496497 3.0218675 2.9450797 2.9083522 3.0374454 2.7346480 2.7006240 3.1984766 3.0223290 3.2309849 2.9535553 3.1641860 3.0676954 2.9964204 2.4790578 2.9515575 3.2785452 2.8353698 3.0392867 2.7306521 2.5351180 3.0061672 2.9107705 2.8868974 3.4010854 2.8518274 3.2651532 2.9759294 2.7053136 3.3743819 3.0970624 3.7033454 2.5467765 3.2519391 4.7659500 2.6040447 3.3945208 2.9777825 3.9077341 2.6793925 2.5082741 2.5313159 3.3967189 3.9009282 3.3522528 3.4976814 3.6054038 3.8919190 3.4043184 3.2362883 3.1021136 3.3444575 2.8619330 3.0058610 3.6873460 4.0956352 3.5178132 2.6067911 2.6784690 3.1494773 3.5483077 2.3414399 4.0768800 2.6969361 4.0162849 3.4134565 3.7203485 3.2389201 3.5372752 3.4174813 2.8385003 2.1559818 3.7773548 2.6911256 3.5596087 2.9023014 4.7748021 3.6964658 2.9899905 3.7156133 4.5624800 4.7943902 3.9145606 2.8744797 2.6997049 3.7780330 4.3940103 2.4773955 4.1109560 3.7107557 3.3901246 2.6695986 2.5778800 2.9269254 2.9965005 2.8384668 2.7033680 2.7923187 2.8831432 2.7108350 2.6958243 2.9480518 2.8116507 2.9140311 2.8970174 2.7221173 2.5761988 2.6887039 3.1231137 2.6975111 2.7820280 2.7885064 2.9077916 2.4775181 2.8441421 2.7029561 2.8583778 2.8100857 2.7868256 2.7685384 2.8285401 2.6601663 2.8164001 2.8039799 3.3247418 2.9612802 2.7657202 2.8156219 2.5995712 4.4790411 2.7254355 2.8023700 4.6964358 4.2293502 4.1845752 3.9387353 4.2932021 3.8743947 3.1735968 4.3175061 2.5981473 3.8844639 4.3063096 4.1960150 4.3017455 4.2503281 4.7534381 4.3001259 4.0840644 3.8117942 3.0955499 4.4423752 4.1359415 3.9009201 4.0387947 4.0382944 4.4381322 3.9941624 4.1819447 4.2330572 3.4071161 2.9597768 4.4068732 2.5871617 4.9864730 3.0228385 3.3531426 4.9038705 4.7331314 3.8409322 4.7633343 2.8081590 3.8810722 3.3979497 3.5623277 3.2969703 4.4928834 2.8533492 2.9948749 2.9397815 2.6426533 3.0114930 2.9142483 2.8753698 3.0908239 2.7971340 2.9629016 2.9337105 2.8442832 3.3067097 3.0241613 2.8919379 2.8622405 2.6578238 2.9711415 2.8887226 2.9726762 2.8335593 2.8858663 2.8831576 2.6888594 2.5774558 3.0808327 2.9442463 3.0260552 3.0231134 2.6923567 3.1788703 2.9120785 2.8635295 2.9048723 2.6179152 2.4062082 2.9328507 2.8336934 2.7159292 2.9402208 2.9845241 2.8935882 3.2525907 3.1047254 3.2539107 3.0476401 3.0988580 3.1467011 3.0622438 2.6464325 3.2350963 3.3006055 2.5887694 2.6867397 3.4372679 4.4111648 3.4685904 2.5640124 2.6795835 2.5823219 2.5882595 2.4508541 2.3534030 2.5500382 2.4064101 2.4743833 2.6456074 2.5922597 2.6130294 2.5891694 2.5104889 2.3757468 2.9952527 2.7410919 2.3307933 2.6552285 2.5676034 2.4952832 2.7808842 2.7220377 2.6947733 2.7614355 2.7975673 2.6825758 2.5748119 2.4954734 3.0806387 2.8457179 3.0351041 2.6564995 2.7110202 2.9277794 2.8334145 2.8804793 3.1575841 2.8123753 2.4558142 3.3213358 2.5519196 2.4807892 3.3319048 3.3500018 2.6809600 2.9793737 2.8916237 2.5057539 2.5084334 3.1541996 2.6189459 2.4648199 2.5627971 2.5446771 3.2270933 3.0202077 3.1826333 2.5769088 3.4838192 2.6099472 2.6355934 3.5487319 2.9887470 2.3894385 2.6783507 2.6963347 2.5660193 2.3586316 2.5821249 2.8540651 2.7013650 2.3569221 3.3477743 2.6428081 2.5537383 2.7163935 2.7203649 2.4642518 2.6572622 2.8212176 2.5370085 2.5544153 2.5900165 2.7411773 2.4162999 2.4767069 2.5775377 2.4488183 2.7039756 2.7977299 2.8816391 2.8208778 2.8770179 2.6753140 2.8892166 2.8296220 2.8364286 2.8150547 2.7515777 2.9832419 2.9473846 3.0545107 2.9392254 3.2038906 2.7235302 2.6051075 2.3713174 4.8808663 2.3800659 3.0517704 2.9408600 2.7131170 5.2658729 2.7224101 3.4926865 3.2917643 2.6271518 2.9233363 2.5319278 3.0436651 2.7864816 2.3619693 4.0793367 4.8025967 4.1465508 2.9632324 4.2185413 3.8940455 4.5453350 3.3033689 5.1117335 4.2264033 5.1418854 4.7823924 3.7698030 5.0056313 4.3454950 3.5733724 2.6236558 2.7089869 4.6040192 4.4113954 5.7506276 4.3715711 5.4566915 5.0964525 4.3550546 4.7661809 3.6680968 3.5614666 3.8097411 4.1453384 3.3396205 3.9489390 5.2767986 5.2556027 5.8128400 4.6866292 5.5765756 4.8121927 4.2505674 5.5799650 6.1847045 4.1742810 4.5914872 2.9835312 3.4206039 2.9981658 3.1936153 2.8479897 3.0190192 2.6280922 3.0032720 3.0213426 2.9853844 2.9558635 3.1923906 3.2815847 2.8744736 3.5112787 3.1709384 2.9865214 3.8020952 3.4814858 3.3154832 3.0994819 3.3761832 3.5816446 3.4494407 3.3485264 3.2641664 3.2159080 3.1541148 3.6412027 3.3523216 3.5955929 3.2652942 3.2576380 3.1536706 3.4333926 3.4963261 3.4618329 3.3336824 3.3291409 3.0093101 3.7644260 3.4755344 3.4340952 2.9808782 4.3965946 5.1371311 4.2056887 4.9231279 4.5831464 3.9290349 3.7564420 4.5738805 6.6041299 6.8504458 4.2363428 3.9027095 2.5271803 2.5667182 2.6784516 2.6927865 2.5911093 2.5746088 2.6936329 2.5959319 2.3624128 3.1871062 2.7394330 2.5660668 3.3147915 3.0521715 2.6083406 2.7933180 3.3487194 3.0781781 2.4794917 2.8057687 2.6005375 3.4009790 2.8758774 2.9492304 2.9625356 2.8303665 3.1707015 2.9635217 3.2644087 2.8654697 3.3977252 2.7996661 3.2772572 2.9314436 3.3473019 2.7908572 2.9980289 3.5710035 3.3731227 3.1445265 3.2845983 3.5320258 2.9779629 3.1641095 2.8147294 3.6944013 4.1432587 6.8805440 4.3133494 3.5115377 2.7384318 2.5811982 3.6066591 2.5733288 2.6422329 2.7479562 2.4796544 2.6662728 2.6879696 2.6603612 2.6305982 2.4542963 2.5969674 2.8129045 2.5572464 2.5920142 2.7950279 2.7540334 2.6564343 2.4772667 3.6720962 2.7580380 2.7556561 2.5893770 2.6707455 2.6046749 2.4869551 2.7028520 2.2649591 2.0471836 2.7131798 3.8972699 2.6282835 4.6020345 4.6020345 4.6743930 4.6743930 4.6375420 4.6160262 4.4544594 4.7295666 4.5635459 3.8731698 5.1664412 4.3746299 4.3746299 5.3603610 4.9614500 4.6205303 4.8731617 4.6543802 4.6543802 4.8940817 4.8940817 4.6711001 4.4648697 1.9411209 1.9411209 4.8113528 4.4226736 2.0150127 2.0150127 3.8519747 3.8519747 2.4551026 2.4551026 4.0654102 6.7236041 1.8035720 
EUGLON035036_KOG0265                                                                                                                                   2.7098649 2.8743686 3.2792220 2.7846686 2.7219199 2.2338113 3.0661214 2.9314549 0.0000000 3.0033065 1.9068462 2.9231324 2.4309279 3.6767189 2.8068096 3.2259176 2.0094293 1.7446017 1.5219971 3.0464317 1.8604247 3.2177757 3.3651299 2.0061773 2.7911955 2.5712296 3.1161554 2.4512297 2.4245062 3.3839267 2.3841413 1.9904828 2.5348881 1.8638628 2.2959377 2.8293495 3.3390196 1.7737182 2.1184863 2.6681769 3.1441785 2.5114063 2.6559593 2.3851486 2.1612092 2.4241918 1.9287382 1.8641462 2.2233674 2.5295164 1.7373337 1.8211519 2.0784107 2.5075954 2.1784428 2.6814076 2.7316703 2.2736471 2.9125815 2.4658406 2.0110178 2.0972220 3.4552045 1.8819319 1.9261335 1.8358619 2.0342910 2.3356403 2.3394982 2.4490639 2.2055808 3.0112035 2.2363307 2.3426943 2.1689001 2.7633216 2.0549159 2.3934619 2.2385546 2.6323376 2.1895823 2.1027699 1.8565898 2.4815890 2.6865536 1.8639469 2.1588358 1.7231889 2.4783035 2.7675654 2.2758727 2.5549049 2.4808359 2.5136526 2.4245482 2.4716123 2.3175843 2.2697962 2.3949144 2.4741697 2.6788425 2.5081308 2.3853377 2.3085564 2.2894913 2.3796743 2.2701690 2.4566974 2.4132095 2.5625808 2.1762464 2.3593004 2.6090858 2.6394125 2.5142731 2.4048283 2.4456228 2.4265981 2.5703820 2.3205664 2.4268442 2.4304386 2.5219438 2.4793495 2.3061050 2.5820219 2.4574911 2.1765777 2.3429987 2.0900167 3.1607068 3.1330664 2.4653752 2.7023966 2.9690324 1.8671281 1.8792763 1.6067476 2.2628072 1.8436252 2.1246671 2.1057303 1.9841137 2.1307612 2.1973234 2.2809584 1.7544805 1.8490161 2.1399796 2.0370145 2.1682432 2.2635173 2.0742629 2.1148390 3.0584197 1.9206823 1.9953149 1.9310112 1.9707864 2.0828868 1.9684203 1.8804180 2.0198387 2.5171993 2.1111958 1.7243878 1.9172122 1.9548250 2.2659941 2.1724372 1.9500084 2.1105959 1.9202568 2.1325190 2.2729103 2.2210427 2.2740736 2.0785840 2.0433685 2.9521710 2.4531629 2.5341388 2.4651453 2.5103378 2.6756343 2.7696456 2.6752353 2.5260249 2.5744289 2.6555681 2.6128242 2.2636478 2.5452683 2.2829320 2.6708575 2.3986500 2.5742374 2.4809887 2.4878892 2.2742950 2.5848959 2.6077879 2.7199427 2.3215857 2.5372485 2.3089599 2.3973122 2.7042867 2.3965451 2.7116938 2.6071223 2.5841089 2.5865487 2.6781282 2.0685000 1.9882681 2.2289304 2.9281803 2.8977542 2.8525912 2.9248676 2.5110338 3.0862981 2.5349687 2.8485811 2.1482888 2.7863975 2.7877577 2.5497849 2.4923635 2.3672911 2.5402455 2.1408044 2.9410890 2.7395813 2.8369466 2.9885231 2.3974061 2.7252793 2.3506894 2.5841787 2.1868858 2.4018523 2.8293600 2.6046731 2.3080561 2.3263771 2.1549522 2.7983675 2.5418358 2.5021932 3.3091573 2.1908802 2.3530644 2.8046201 2.3129554 2.1826525 2.5281957 3.0292683 2.8590716 2.6660176 2.5573946 2.7021403 2.6949543 2.7171755 2.4702900 2.1742238 2.2628247 2.4511458 2.4040297 2.4294891 2.5403137 2.4562651 2.4695771 2.5810512 2.9356350 2.7443188 2.5021392 2.4244429 2.5626749 2.3479781 2.6345209 2.5379189 2.4685042 2.5195138 2.8289306 2.6156418 2.4094279 2.0946902 2.4573822 2.7922488 2.2804757 2.4512648 2.5498865 2.9807942 3.0305240 2.0904752 2.6058697 2.6820250 2.8981458 2.4788445 2.2427537 2.6980412 3.0537278 2.4431508 5.2167485 2.9164168 3.4622960 2.9034158 3.1119136 2.1826195 4.4863948 3.2208846 2.4996456 2.7452907 2.9740861 4.1232137 4.7010437 2.3524492 4.4390542 3.6667884 3.9595813 3.5496593 4.2169638 4.6919496 4.0111146 4.4863130 2.4744052 4.0543415 3.7922354 1.9298228 4.0502011 4.0021428 4.7118060 3.6537419 2.2202343 4.7331179 3.9536420 4.2384267 4.0850972 3.9916101 3.7380173 4.9401123 4.7114189 4.1405365 3.5933585 4.1442441 4.6407230 3.9785378 3.3355445 3.8957671 3.8161889 4.2834595 3.7558966 4.2888719 3.5594750 4.2823196 3.9974794 3.9850967 2.4061140 2.7667865 2.4575157 2.5446207 2.4350105 2.4133665 2.2722285 2.6604330 2.7746483 2.5099980 2.4714398 2.5087055 2.9472400 2.5544077 2.4257595 2.7459329 2.5074757 2.4944080 2.6249032 2.6674950 2.5175724 2.6700966 2.4042060 2.9302870 2.3993087 2.7840125 2.9317928 2.5573926 2.7862989 2.5916265 2.6510140 2.7449158 2.6174697 2.3625377 2.3682451 2.8414349 2.9850895 2.8255798 2.7663536 2.6536766 2.7704940 2.4912756 2.9935616 2.5135459 2.9641842 2.7404898 2.5175181 2.6986320 2.8035007 3.0763827 2.7638390 2.6883874 2.9050444 2.6416623 3.2665088 1.6449739 3.4562395 2.6199557 2.2807297 1.7398190 2.1065080 2.3721053 2.3718744 2.1108232 2.2148864 2.3236847 1.4569900 1.6606065 1.7882493 2.5388746 2.5357478 2.5608569 2.2475663 2.7685069 3.3713769 2.5352439 2.1157099 2.6605083 1.8404995 2.7657729 2.7482055 2.8428445 2.3759586 2.6592946 2.3637098 2.8950233 2.1320296 2.2980123 2.4415935 2.2445678 2.2554650 2.5413890 2.3137860 2.5076552 2.3830557 2.2246474 2.2909430 2.3295866 2.1413427 2.6673586 2.9180458 2.6045242 2.4154666 2.4512354 2.6081904 2.1410271 2.5371839 2.0807335 2.4522263 2.7203372 2.8207783 2.4784084 2.4036586 2.5235110 2.9649056 2.8531338 2.8265870 2.8358878 2.5913483 2.5436774 2.8635467 2.5375344 2.6230396 2.0358225 2.0612588 2.7580606 3.1705686 2.1501096 2.0814991 2.1392040 2.1101667 2.1672031 2.3488273 1.9834405 2.1387132 2.4523919 1.9912276 2.0574076 2.2597343 3.0455276 2.7031633 2.3239805 3.1369022 1.7805704 3.3864706 2.0551097 2.4719281 3.0681924 3.2422112 2.6255942 2.8157085 2.7569194 2.5270118 2.4675297 2.4933269 2.5456343 3.1273994 2.8540988 1.8358179 2.7805408 2.7518386 2.5921246 2.7524378 3.1262636 2.2062316 2.5119034 2.9458757 3.3354991 2.8446354 2.6669605 2.6312779 2.8446354 3.2037894 3.1263228 2.8771269 3.0173920 3.1765661 3.0492785 3.1416415 3.3382222 3.1183991 3.2431654 3.1860704 3.2198980 3.2899212 3.2123550 2.9556214 3.1902394 3.1061231 3.1365580 2.9617270 3.2342141 2.8458728 3.3700583 3.3247248 3.0583678 3.0229896 3.3168156 3.2349951 3.1858549 3.2573835 3.2522229 3.1923336 3.2299923 2.6396869 3.4283809 2.8289839 2.9428656 2.4520033 2.9159642 3.7213425 4.1798908 2.3552649 2.8349219 2.2485977 3.8897342 2.1719935 3.4294784 2.6904014 2.6135497 3.5217075 3.0570974 2.9189825 2.6603593 2.7994298 2.7801411 2.8704944 2.7567442 3.7228869 2.9750604 2.4809834 2.6180307 2.7270406 2.6765786 2.8029000 2.5868454 2.7151783 2.6035144 3.2303989 2.4141106 2.6399962 2.9487225 2.4476335 2.7222541 2.8775700 2.6580990 2.6400950 2.9162781 3.2581248 2.9908899 3.0758005 3.0127606 3.1186223 3.4133569 2.6239807 3.9100312 2.1218765 2.2003304 2.4252600 2.4465554 2.2033239 2.3637196 2.1700095 2.5353761 2.1527405 2.2563502 2.6172278 2.4493643 3.0162583 2.1285149 2.2129335 2.8274411 2.5048816 2.4744896 3.3860083 2.6958876 2.9738367 3.0102236 2.8490218 2.9776934 2.7796442 2.0862101 2.9306967 2.9154582 2.5200224 3.1196106 3.1240324 2.8161926 2.2412277 3.0756412 2.5579120 2.9055551 2.5615992 2.8492782 2.3823399 2.7263793 2.6319641 3.2957744 2.6380214 2.6655615 2.6906688 2.7677760 2.9437148 3.2334213 2.8541089 2.8974434 2.6680545 2.3559649 4.0033790 2.5748589 2.4384522 2.3417544 2.9958617 2.5216749 2.3326533 2.5590951 2.3325690 2.4245629 2.4189909 2.9248184 2.3270526 2.5482808 2.2991817 2.4766040 2.1883004 2.2252390 2.2277008 2.4244006 2.3165300 2.6961367 2.6020061 2.3538004 2.4744638 2.4139145 2.5686604 2.3885039 2.2388246 2.4549270 2.3826748 2.4873420 2.4403975 2.5151389 2.3019224 2.4224140 2.4677235 2.4367164 2.6150343 2.7394354 2.4343106 2.9074715 2.2580200 3.0795314 2.5850658 2.3372842 1.9065437 2.1461169 2.0540299 2.1429613 1.7991914 2.2779819 2.0577297 1.9861491 2.2554048 1.9076757 2.1393627 2.2978785 2.0981877 2.0196688 2.3532859 2.1133392 1.9179708 2.5701780 2.1546495 2.6636296 2.6720880 3.0848212 2.2577154 2.8541197 2.3054032 1.6795716 2.0913583 2.0469794 2.1337708 2.4456905 2.2919213 2.1302769 2.0849835 2.2548490 2.3934782 2.0445808 2.3593002 2.4200915 2.2232273 2.4498047 2.1765558 2.3362574 2.2916157 2.3399532 2.4756129 2.1537426 2.3548008 2.5091089 2.3860574 2.1657420 2.3945047 2.4970724 2.1347637 2.0174126 1.7230775 2.3297901 2.7008452 2.4001739 2.4602902 2.4811246 2.3891486 3.2344012 3.2610967 1.8221197 3.7443810 1.9831385 2.1788569 2.0411506 3.7090623 2.3313630 2.4377990 3.6402210 3.7848393 2.2946360 2.4015449 2.4385302 2.3700399 2.3421771 2.4435701 2.4600388 2.2678841 2.4911695 2.2786180 2.1633225 2.4412464 2.3383045 2.3173347 2.4149630 2.4395165 2.4118622 2.4856893 2.1109516 2.5601589 2.4396356 2.3799839 2.2723876 2.5739524 2.6830864 2.5111127 2.5662432 2.5768130 2.5365305 2.6479111 2.5982263 2.7030788 2.5887925 2.6835621 2.3685490 2.4920156 2.7078351 2.6583959 2.8085284 2.3717680 2.1255900 2.3534203 3.4896233 2.3016841 2.4044148 2.3493371 2.9997845 3.0834142 5.4565578 2.4261438 2.3072482 2.4535501 2.4551720 2.2132523 5.3434453 2.2708024 2.1260101 2.5525587 2.0522392 2.3769945 3.8924531 2.0149250 2.3296451 2.2088868 2.6258724 2.1809071 2.4724138 2.3469928 2.1246745 3.1095189 2.6853074 1.9143793 3.1287933 1.6772504 2.0730892 2.4921661 2.7238205 1.6344491 3.0914777 2.6886582 2.6945186 2.8162318 2.3515786 2.8750458 3.1457011 1.7976494 3.2467736 2.9762224 3.0247950 2.3581719 3.1018846 1.7328870 2.1523735 2.5106322 2.4172492 2.4990138 2.4952657 2.2930739 2.2757633 2.5389660 2.4493438 2.4665900 2.4181181 2.5518316 1.9869984 2.5326867 2.2543774 2.4170598 1.8645491 2.3548602 2.3213467 2.5331280 2.4061467 2.2302600 2.4279185 2.2761506 2.6783797 2.8784902 2.8262320 2.7682410 2.4345817 2.6370349 2.3190881 2.3557822 2.3838969 2.4858488 2.6720860 2.4973177 2.5892554 2.5576556 2.1784702 2.3967667 2.5650047 2.8519779 2.3275392 2.5665978 4.0080899 2.5108653 2.3332380 3.6596501 2.2762140 2.0809560 2.2334359 2.3990928 2.2899364 3.0617319 2.5782156 2.2577859 2.5318448 2.5164446 2.5039895 2.0876152 2.1116280 2.6514518 2.0167926 2.2481708 1.9893263 2.0823389 2.3044607 2.0855538 2.2177293 2.0517460 2.5218586 2.2620983 1.9770869 2.5566686 2.9889009 1.9171003 2.7382072 1.9004867 2.0671579 1.8313214 2.3605816 2.5544821 2.3598128 2.7815149 2.2939622 2.3454808 2.4163986 2.5348570 2.4776155 2.3652537 2.8418731 2.7647769 2.4694496 2.2548026 2.3768231 2.5893796 2.7973702 2.3049964 2.3154214 2.2326811 2.0553858 2.3527742 2.6404873 2.4721137 2.5409269 2.0539428 2.2890543 2.6945217 2.3126255 2.4695818 2.4825689 2.5965873 2.3434372 2.4115178 2.1442806 2.7686767 2.2836772 2.6578078 2.4816899 2.5896967 2.2899741 2.0633837 2.0679955 2.5076645 2.4722279 2.5350907 2.8211394 2.3465980 1.6712016 2.0435792 2.9725320 2.8531181 2.1064970 2.6912708 2.2881887 2.0361551 1.9454138 2.1634347 2.1491323 1.9671145 2.4309654 1.5377606 2.0841252 2.2780602 3.1031333 2.0108016 2.4696097 2.2356645 3.1315222 2.0081654 1.9400518 1.8296675 1.4936780 1.4074823 2.8383018 2.1256094 2.4474117 2.0333676 3.1422885 1.9039077 2.0944646 1.9109481 3.1046344 2.6423717 1.9264552 2.4669772 2.2790498 3.1315112 1.6455017 2.3529282 3.3597073 1.9469817 1.5177267 2.9172037 2.9646599 2.2358071 2.0886386 2.1278596 2.6313060 2.5799795 2.4256346 2.6899351 2.3732099 2.3448498 2.8311886 2.4824852 2.7140629 2.7192843 2.5069272 2.4699962 2.6742561 2.8380083 2.5421892 2.3947375 2.9949234 2.5399897 2.9203599 2.6039694 2.7045431 2.6035785 2.6496065 2.5527073 2.3725636 2.6822879 2.6702656 2.6662413 2.6792270 2.8148897 2.5701733 2.6022346 2.4430939 3.2773554 2.7067782 3.0281553 2.2121730 3.1587898 2.8698607 2.8224544 2.0570485 1.9551936 1.9549121 2.7255367 1.8908631 1.8243603 2.2401141 1.9690816 1.7607510 1.9218596 1.8757332 1.9679825 1.8783088 1.7619950 1.8854319 3.6016560 1.8289918 1.9835409 2.0665639 2.3006871 4.0827745 1.9885070 1.9390273 1.9947386 1.8343523 2.1019675 2.2001988 2.5159003 2.3134974 2.5072907 2.2889679 2.6145489 2.5834385 1.8737561 2.7426602 2.6517060 2.2011114 2.1716773 2.4521707 2.5579134 2.4451637 2.5058860 2.6229762 3.0683511 2.7622307 2.8301102 2.3478204 3.0294992 2.9038811 2.0047662 2.5912786 2.5251098 2.6495616 2.3747118 2.3258647 1.9222229 3.2196752 4.7485173 1.7893351 1.7366910 2.3694721 2.4557438 2.2917275 2.1108562 2.6737029 2.8573556 2.0004994 1.9772971 1.9258170 2.9675839 3.0641543 2.4676131 3.0710632 2.3676495 2.3744629 2.1339464 2.5752159 5.4516482 2.5643045 2.1648288 3.4283735 2.3616266 3.0157120 2.8784858 2.1294948 2.7077951 1.5716448 2.2774236 3.6431545 2.0923998 2.8520347 2.7588107 2.0549458 2.2846001 2.4011761 2.8740662 3.1926786 2.1132395 2.4869467 4.7292551 8.9999987 5.7001724 4.3312578 2.6267375 4.8622634 5.4782397 3.8492074 2.7897993 2.9199346 3.7674777 4.3703252 5.6788152 5.0795805 8.2752589 5.0619722 2.2543615 5.1763646 6.4935301 4.1559162 3.5002083 6.4120884 3.1040542 9.0000000 4.1010540 2.2251050 4.6965887 3.5679955 6.3677966 5.4084573 4.9051644 4.3465200 2.3085470 2.3300493 2.2830754 2.8622636 2.3765808 2.4277732 2.5674166 2.4817854 2.1249302 2.0108059 2.0699697 2.6580925 2.7584434 2.2313651 2.3624133 2.4705025 2.5436851 2.6532100 2.4861898 2.2392374 2.4139170 2.5852964 2.5585429 2.3276972 2.9378946 2.4281422 2.5969072 2.5168581 2.5898632 2.3561561 2.4111389 2.6247440 2.7727110 2.3580603 2.6669703 2.3584592 2.4445375 5.4540411 2.8323891 2.2144623 2.4776166 2.4698952 2.6624733 2.8434953 2.7549609 2.5130372 2.7305536 2.6204468 2.4009729 2.6862865 2.9280938 5.4299520 2.6412951 2.5244672 4.2083994 4.3410113 4.7115723 4.4045294 4.6329552 4.7282473 4.7555196 4.4978548 5.9021100 3.8456238 5.1492293 6.0262471 4.4548921 3.6203672 5.8778718 4.1190209 4.5781639 5.1205617 4.4702853 4.7767403 4.1458217 4.8241072 3.0288502 2.9690083 2.8095311 2.8375883 3.2240373 2.9768714 3.1487684 2.8754110 2.9646536 2.8379217 3.0198436 3.0233305 3.1492132 3.1532931 3.1339674 3.1589642 3.3015304 2.9797223 3.0084902 3.0376774 3.2944974 3.1517498 3.4643235 3.5207569 3.4806460 3.1724898 3.4895384 2.9500896 3.2115503 3.5338956 3.7100992 3.2677402 3.2986759 3.9786917 3.0976016 2.8605371 3.1366901 3.2513673 3.3814437 3.4852855 3.7247206 3.0666092 3.6573326 3.6475542 3.0836423 2.8742979 3.0534410 3.3988076 3.6141203 3.2637469 4.0109487 3.0757815 3.6839380 4.4960271 3.6161222 3.1845796 3.1440507 3.2882699 3.5230624 2.8219374 3.3301567 3.5485384 4.1091841 3.6511737 2.7908891 3.6291102 3.1874959 3.3980559 2.1424425 3.7644235 3.3536492 2.8644524 3.6003960 3.1297445 2.1136411 3.1260605 2.8654621 2.5102406 2.8643904 2.1927947 5.0260098 4.1828133 3.3282510 3.6102844 3.5093037 3.4506878 3.5584647 3.8736733 3.6153955 3.4962852 2.9620175 3.0549036 2.6348607 2.7147796 2.5629118 2.6461698 3.1734206 2.4940768 2.9104961 2.6263015 2.8994021 2.6817641 2.6461460 3.0908299 2.6460560 3.3029574 2.3952701 2.8146575 2.6808740 3.2226665 2.9390957 3.1213574 2.8582972 3.0129209 2.8375210 2.8450055 2.4243252 2.5340401 2.4195623 2.8945572 2.6940624 3.1342552 3.6672185 3.1895123 3.2552176 2.5732011 2.6360967 3.5957670 2.0867660 2.7302075 2.0197090 2.7586303 2.8979017 3.5253599 2.9586494 4.5900397 2.9265617 3.1665061 2.6746005 2.3924767 2.5185943 2.2370530 4.2228421 2.3931378 2.4780548 2.6949833 4.6327529 3.6074264 2.7181411 2.6221982 3.9628921 3.6408783 2.8701780 4.4203070 4.0899016 3.3304546 4.1523599 5.7521345 3.5347796 4.7157440 2.9504364 3.3724779 3.5182168 3.5171905 3.7581456 3.2518209 2.3921583 3.6892785 3.1194875 2.6682641 3.7600770 3.1059734 3.2426537 3.7971388 3.3801651 2.7884649 2.8712239 2.7742155 3.1233931 2.6965233 3.1910057 2.6651389 2.7281179 3.1045494 2.9157808 3.2477334 3.1714972 2.6544625 2.6999201 2.8028649 2.7610281 2.6602547 2.9617474 3.0573434 3.3452090 3.2097954 3.5083640 2.4976718 3.6726280 2.8007854 3.0784768 2.4490916 2.9374220 3.4913546 3.2734269 3.3417035 2.8531987 3.1891300 2.9108819 3.5917593 2.6516834 3.5246157 2.9757819 3.2606135 3.3566562 2.9203314 3.5100375 2.8968188 2.0387810 2.9182621 3.5104528 8.1380119 3.4236797 2.7454606 3.0847346 2.6451607 2.2193190 3.3183442 2.0960413 2.5013072 3.3571952 2.3895970 3.5009403 2.2033006 2.5311200 1.9260685 3.2667568 3.4165076 2.0809429 3.4518838 2.5075919 2.9366625 3.1044144 2.4109253 1.9322888 2.7903772 2.5576491 1.7623538 4.7219246 4.0473028 2.1377462 2.1824536 3.4778891 4.1677809 3.3161794 2.9851514 3.6576791 3.2641659 2.7612237 2.9647325 3.0973848 2.9518972 3.1110437 3.1912187 3.2059679 3.0665868 3.2954101 3.1559012 3.0010064 3.1150804 3.0740439 3.1294019 3.1085232 3.0538735 3.4750007 3.2681675 3.4333805 3.0261778 3.5536162 2.9486102 3.4413724 3.8158471 3.6297804 3.2025445 3.3714296 3.5540874 3.8060046 3.6364452 3.3016894 3.5615598 3.4301213 2.5621079 3.3684601 3.6540496 2.7832457 2.9632441 3.5691439 2.9975410 3.7929986 2.7452301 3.2726704 4.8787900 3.6170878 3.2236575 3.7313913 2.5602256 3.6851451 3.6809091 2.9929887 2.8890736 3.0250819 3.4293361 4.7257376 4.1876524 2.8466913 3.1970674 2.8944709 2.6672868 2.9689650 3.1185345 2.7858334 2.9264207 3.1872444 2.7911766 2.9807067 2.8486187 3.0049978 3.0599141 3.1603245 2.8842944 2.8432993 2.8377187 3.1724232 2.9685523 2.5603718 2.8454436 3.0949853 3.0844688 2.9708568 2.8813676 2.9421434 2.9042865 2.9128694 3.0451094 2.8255618 2.8713806 2.8791814 3.3514573 2.6814748 3.4244277 3.1523869 2.6852966 3.2027245 2.9563993 2.7753599 3.2227645 2.9387299 2.9979260 3.1385308 2.9697099 3.0565064 3.1515468 2.9489276 3.2128145 3.1341869 3.2112345 2.7957780 2.8800332 2.9330431 2.7045076 3.0737435 2.7425948 3.0791648 2.6851931 2.8011482 2.9436939 2.9117704 2.5525564 3.2551207 3.0125861 3.0925709 2.8408807 3.1208583 2.7225040 3.0954492 3.0702019 2.7002976 3.1060939 3.0406133 3.3782106 2.4372941 2.6709067 2.4410563 3.0021375 3.2709193 3.1711815 2.9823243 2.9329653 3.0023312 3.0068224 3.6055551 3.2812013 2.3923401 3.6086026 2.8752914 2.8574682 2.8709552 2.7808550 2.8072921 2.8480301 2.6610691 2.7331654 2.6837484 2.7733967 3.2996912 2.6375588 2.9213449 2.9696186 2.9052369 2.8996446 3.0395092 2.7158369 3.0026905 3.1100623 2.9881122 3.0185694 3.0791647 3.0686780 2.6713819 3.1017705 3.0719338 2.5395128 2.5384690 2.6897361 3.1970071 2.8335790 3.0295329 3.3535005 3.1695978 3.0936183 3.1598954 3.9507409 2.7568858 3.4669076 3.1319060 3.7687498 2.9511219 2.1613787 2.8292052 2.5799085 3.8297910 2.9188423 2.4953142 3.1639731 3.0881501 3.6022839 3.1428538 3.3507355 3.3808750 2.8424155 3.1911952 3.3031115 3.7598455 2.7659046 2.7773204 2.5367002 3.6930473 4.2474828 2.6382932 3.2393247 6.8160064 3.4174191 2.4084191 3.2668732 3.5198317 3.2661487 2.7663412 2.3613433 3.3978345 3.9598049 2.7395332 2.7289493 3.9173401 4.2504442 3.6221733 2.6806778 3.4368087 3.9164742 4.3264596 3.4917939 2.7324168 2.7231978 4.3643305 4.1382408 3.4581307 3.5664082 3.6024004 3.6325763 2.6802761 2.7331575 2.5747503 2.7215705 2.4709094 2.4582279 2.2776185 3.0033435 2.4251961 2.5286624 2.6162518 2.5226662 2.3633612 2.4834374 2.6339774 2.6455582 2.8336757 3.1525132 2.7182480 2.6606269 2.5356068 3.1293578 2.9900428 2.9345531 2.5794106 2.3902843 2.7756435 2.7346420 2.8308325 2.4231027 2.6405957 3.1015235 2.8474624 2.7490491 2.9517208 2.7019137 2.8903537 2.2470307 4.1427377 2.5986269 3.9201672 4.0154669 3.9774525 3.8253272 3.9672131 4.0535526 3.9466202 3.4806636 3.8838105 2.2596739 4.1064761 3.3444279 3.7138880 4.1995126 3.7924060 3.7983918 3.9311067 4.0717495 3.8614808 2.9052005 4.3240455 4.0556500 3.7202334 4.1031639 3.6801033 4.4378057 4.0150864 3.8089662 3.9911690 3.6687059 3.2563196 3.9380457 2.5704063 4.7999743 2.7428837 3.2271059 4.0899513 3.9416326 4.7417840 4.4809982 3.3131383 3.5508084 3.6964079 4.2717446 2.4377066 3.2297333 2.8085276 2.7707800 2.8542552 2.6643268 2.8900155 2.7937695 3.1474357 2.6681523 2.6722519 2.7502465 2.6116918 2.8122402 2.6295418 2.6818714 2.6723473 2.7002740 2.5156395 2.8824902 2.8756696 2.7550365 2.9499059 2.8111672 2.4845716 2.4886648 2.6294850 2.6254020 2.6705745 2.9572439 2.5830598 2.5450031 2.7457781 2.5671462 2.6456502 2.5572311 2.7586306 2.4715785 2.8201103 2.4324831 2.5004800 2.3880518 2.8606314 2.7724759 3.0211626 2.4985172 3.0564406 2.7293743 2.7614199 2.7418858 3.3663983 2.7522948 2.4988166 2.6942898 2.3574800 3.0367879 3.4683558 5.3358627 2.3243256 3.2829842 3.2554193 3.2875310 3.3951664 3.4622805 3.4335881 3.3358063 3.3436278 3.0924458 3.4387801 3.1750830 3.0971737 3.2465002 3.2565035 3.4504666 3.3245115 3.0813918 3.0126925 3.3188871 3.1523764 3.4378655 3.0359685 3.0703555 3.2583561 3.3808158 3.1959895 3.1515108 3.2800243 3.1658978 3.3441684 3.3413785 3.4512397 3.4456912 3.1462059 3.0723403 3.3222788 3.0811855 3.1340740 3.2534502 2.9361108 3.5087540 2.9633294 2.9073658 3.2919081 3.2971714 3.2845483 3.3821040 3.5383303 3.2919564 3.2875522 3.3782970 3.4446100 3.2149641 3.5044270 3.2776598 3.1250309 3.3563383 3.2674966 3.1662220 4.5201072 3.6789551 3.1259110 3.9388122 2.9502478 3.3836254 2.7477572 3.3802014 3.0016448 3.0450779 3.0461974 3.6335388 3.2627348 3.1138686 3.4613531 3.6656009 3.0926507 3.0100574 3.5516502 3.0185810 3.4771627 2.5585084 2.5877976 2.4682000 2.4627484 2.2981826 2.4691200 2.2555588 2.5581605 2.6224026 2.3360308 2.4052243 2.5064128 2.6199767 2.6554644 2.4350186 2.4628897 2.4311555 2.3607354 2.7539148 2.4849894 3.2589615 2.9716099 2.9337190 2.9384654 2.9015142 2.8068738 2.6435266 2.4983768 5.2111976 2.5540531 3.0523734 3.1154286 2.6352981 4.8112031 2.3339453 2.6127010 2.9556837 2.7352062 2.6092173 2.7123769 2.4060162 2.6894665 1.9476450 4.5724576 4.8834169 4.2328978 2.3792688 5.1728660 5.0533964 3.7209165 3.0201282 4.5831401 4.4620295 4.2962175 5.0090115 4.4062213 6.0208724 3.9986921 3.9502006 2.6208131 1.9427867 4.2961184 4.5302108 5.6294660 4.4004789 3.6479605 5.1081913 5.5398667 4.5787179 3.7572973 4.6094701 3.8402822 4.0895944 4.0527725 5.7184367 6.0512869 6.2235094 5.2699871 4.8678128 5.4790107 5.1022845 4.2964543 4.0508136 6.0452866 3.8015193 4.4136890 3.5002608 3.8426969 2.9568095 3.8147043 3.4926420 2.9672726 3.5258775 3.5014518 3.3393879 3.0632392 3.9728829 3.7213978 3.5576378 3.4038100 3.9421694 3.6045292 3.6935551 3.7290972 3.1962169 3.2663066 3.3327839 3.1878538 3.0853775 3.4980532 3.6698635 2.9895538 3.6085885 3.6822655 3.9127122 3.3886880 3.6501101 3.7791201 3.4517411 3.3272502 3.1734235 3.6615980 2.8443964 3.8996690 3.2914082 2.9551602 2.8843955 3.7071999 2.8778650 3.1480364 3.9420614 4.8055270 6.0789142 4.6704680 4.1551846 2.9175316 3.0368382 3.7857343 4.1199505 3.5236651 3.9773393 5.4263196 2.6760570 2.8595217 2.9537573 2.9482369 2.9739042 2.6547790 3.2633974 2.9003898 2.9640987 3.3747654 2.6429337 2.7776749 3.1799019 2.8415599 3.6365800 3.1206749 3.8017552 3.4040016 2.7079450 2.9092163 2.9302969 2.8938551 3.0075865 2.6159705 2.9189174 2.7246294 3.1817071 3.0029065 3.2683515 3.1652957 3.3782418 2.8657458 3.1072226 3.0048307 2.8399683 3.2249547 3.3638450 4.3427034 3.4170937 3.7153659 3.2627416 3.9504729 3.3592655 3.8287393 2.9717619 3.3327348 3.8364046 4.9189831 3.7044211 3.6287954 2.8741357 2.8628532 3.4100705 2.8278536 2.7202296 2.9728480 2.7535095 2.8465591 2.9098194 2.9160256 2.8753885 2.8032121 2.7043650 2.9960367 3.0105009 2.7913582 2.7842889 2.8357381 2.9501024 2.5712307 3.7302379 2.6265453 2.7502023 2.5283613 2.9105316 2.9245581 2.8149956 2.9736832 2.6102009 1.6922413 2.2567491 4.3276390 2.4765435 3.6565822 3.6565822 3.7065553 3.7065553 3.7619990 3.7256754 3.5656022 3.6936635 3.5025846 3.2852460 3.9416301 3.9129414 3.9129414 3.9960553 3.9938813 3.8870951 3.8258336 4.4737963 4.4737963 4.0794570 4.0794570 3.4245528 3.3311207 1.5831319 1.5831319 3.6494898 3.3948447 2.4311695 2.4311695 5.0756342 5.0756342 2.3682417 2.3682417 4.2713540 6.2500633 1.4206932 
SALKVE001999_KOG0265                                                                                                                                   2.7995746 1.3407786 3.3121376 1.2539681 1.1867315 2.8845351 3.2345492 1.7949581 3.0033065 0.0000000 2.1171743 1.4491518 3.1532205 1.5749684 2.2325328 1.8516884 3.1634606 2.3686733 2.1774343 1.7378145 2.0150271 1.5543147 1.8655945 2.5950867 1.7365948 2.8794116 3.8938978 2.4248944 2.8282631 3.6931749 2.5317250 2.4427880 2.9379843 2.5584674 2.8124885 3.0818451 1.6793261 2.5294129 2.7906894 2.8199701 1.3374545 2.9698691 2.4110639 3.1017335 2.4597299 2.6343061 2.0244578 2.2601674 2.4501338 2.6889712 2.5905027 2.9677020 3.1785609 2.7616848 3.0030850 2.5102121 1.6723053 2.8143621 2.6899811 2.4464439 2.4675463 2.3589169 2.8450070 2.4457806 2.3927556 2.5400900 2.4380947 2.9219288 2.9640208 2.5113210 2.9414258 1.8776743 2.6155621 3.0736262 1.7003118 3.0038294 2.4978440 2.4912046 3.0257262 2.5384179 2.8575537 2.2799785 2.8122928 2.8805357 3.1279462 2.6337088 2.6757073 2.6652168 2.3841988 2.7168840 2.7291055 2.4994015 2.4102689 2.4224632 2.5246329 2.4551159 2.4650122 2.4641686 2.5261577 2.4661516 2.5524007 2.8583570 2.4183958 2.4130135 2.4479490 2.5109611 2.4660974 2.6965533 2.8007067 2.3906183 2.5421526 2.4905328 2.4959019 2.3334830 2.5402931 2.7289142 2.4282735 2.4829725 2.4986105 2.3892866 2.6076566 2.8812978 2.3705988 2.6558075 2.3143535 2.6911214 2.9224725 2.8440519 2.9264943 2.3062402 2.9698041 3.0577985 3.2177988 2.8711463 3.0843957 2.5954742 2.5119881 2.2176860 2.6657831 2.3703528 2.5300683 2.3418554 2.2631083 2.5584608 2.3845734 2.9786104 2.7549472 2.5076134 2.4613255 2.3103744 2.4351552 2.4581405 2.3455481 2.3881476 3.0146306 2.1525641 2.3248457 2.0949064 2.2903249 2.6172284 2.3972464 2.3307224 2.4690390 2.5892207 2.9091734 1.9285216 2.5399780 2.7965368 2.6060161 2.4403811 2.3055534 2.2727038 2.6807521 2.4517610 3.1365474 2.5784597 2.6293695 2.6087190 2.5955589 3.4436045 2.7358876 2.6803549 3.1942203 2.9790819 2.8230206 2.7803887 2.9127322 2.7863909 2.4973545 3.2365340 3.0820090 2.9283698 3.0545475 2.9350740 2.6392975 2.9855417 3.0535332 2.8536618 3.2114353 2.8786696 2.8280696 2.9543263 2.9243905 2.7418942 2.9230102 3.0372740 2.7339661 3.0153477 2.7286492 3.0738521 2.9444717 2.9987708 3.0532908 2.8590529 2.6472652 2.8226254 3.2147990 3.0985281 2.9244712 3.5097655 3.1069573 2.7942262 3.4114480 3.0584516 2.8966526 3.3134485 2.9503865 3.0930966 3.2465200 3.4307823 3.2424311 3.1163223 2.7664183 3.3288622 3.3352120 2.8812860 3.3371148 3.6158221 3.0499014 2.8784832 3.3539275 3.3357928 2.7053444 3.2279114 3.1215600 2.9494694 3.2368042 3.2256266 3.0204200 2.9699652 3.4987637 3.4233260 2.8161003 3.2535282 2.9583261 3.3719898 2.4749266 2.9734090 3.4589171 3.2514609 2.8698972 3.1002940 3.0283792 3.4352566 3.1147632 2.7820261 2.9582532 2.9021158 2.9918643 2.8062915 2.9972102 3.0870250 2.7518789 2.8729723 3.1968930 3.0441416 3.0972729 2.6524035 2.6884406 2.7733347 2.8677725 2.6221540 3.2917046 2.9651998 2.6738958 2.8396976 3.2764364 2.6457172 2.8312011 2.5937582 2.8976313 2.8625133 2.9757872 2.8619759 3.3564730 3.1126947 2.5819072 2.6439853 2.7058303 3.0283838 3.0147603 2.7480581 3.0628674 2.8228546 2.5795432 5.3283343 3.1984533 2.9212432 3.5258523 3.4401582 3.0487469 4.8535305 2.8127940 2.7733755 3.4017533 3.0569661 4.5941740 4.5553506 3.2477169 5.4317928 4.9638939 5.5281303 4.6240816 6.0960579 5.1352885 3.9696243 5.0124837 2.9779893 4.6401838 4.6972701 2.5011152 5.0931872 3.8491317 4.7034742 4.3176241 2.4293285 5.0843928 4.6649500 6.9739112 4.3264231 4.1154475 4.1881404 4.8624741 4.8749926 5.0317406 4.4442487 3.7482616 5.0885754 6.0321534 4.9492308 3.7390264 4.9377663 4.8086010 3.8919348 4.6085520 3.8025887 5.2667175 3.6926457 5.5316938 2.7169339 2.8638308 2.9913547 2.9857977 2.7789357 2.8191711 2.7301806 2.8622715 2.9335734 2.5441786 2.8620872 2.7741439 2.7189278 2.9086358 2.7552621 2.8299972 2.6289817 2.9883742 3.0324452 2.8590969 2.9277489 2.9488542 2.7613500 2.8885566 2.6912686 3.0803481 2.6696900 2.9281957 2.7517326 2.6789603 2.6535665 3.2740522 2.8130213 2.6848113 3.2326864 3.1336597 2.8009096 3.1442912 2.8570413 3.0046831 3.0792807 3.0502231 3.5795080 2.8320723 2.7862724 2.9786625 3.1617234 2.9964106 2.8129049 2.8234991 2.9846419 2.8896002 2.7415562 3.0408269 3.0758894 2.2984539 3.5642259 2.5142238 2.8987077 2.1421800 2.6783414 2.6658014 2.7569460 2.4654165 2.6944161 2.4074586 2.5053387 2.5200406 2.2797283 3.0272274 2.8797487 3.0093439 2.5586423 2.5449933 3.1451348 3.1271363 2.7149315 2.8046685 2.1493421 3.0697119 3.0156890 2.9602049 2.7159888 2.7570132 2.6436583 3.0314102 2.7095239 2.7127015 2.4764857 2.4906232 2.7380572 2.5781952 2.7008795 2.8153960 2.7313566 2.6898492 2.7869459 2.6036210 2.9196091 3.1785018 2.9058395 2.4929251 3.0469596 2.6616666 2.6139630 2.5006309 3.2916824 2.8735053 2.9681280 2.7603071 3.4750851 2.9451382 2.6457868 2.9678367 2.8711114 3.0601860 3.0089516 3.1090674 2.7830174 2.9669123 3.1096864 2.6880113 3.1093710 2.5877161 2.5989901 3.0440035 3.1928363 2.6261738 2.3987097 2.6586023 2.6314701 2.7206954 2.4550300 2.8269414 2.6380909 3.4039392 2.7289055 2.8393301 2.2307470 3.3465537 2.9286936 2.2245945 3.4174332 2.4056993 3.2759306 2.2172214 2.4631267 3.2003918 3.5477794 2.4255670 3.1821051 3.2311122 3.1443930 2.9608471 2.6195109 2.9214368 3.0028323 2.5284509 2.4368419 2.8177053 2.8615399 2.7838410 3.2607180 2.7800660 2.6120412 3.4862987 2.8673667 2.9275901 2.6360227 3.2223915 2.6406556 2.6360227 3.3452357 3.1549883 2.9055215 3.1741301 3.0669745 3.1992591 2.9629769 3.2010427 3.2409346 3.2402207 3.4721068 3.1956107 3.1576985 3.3139100 3.3691916 3.1400379 2.9979445 3.0657408 3.1894452 3.2861630 3.2978375 3.2549029 3.4076593 2.8215487 2.9711455 3.2441415 3.1748827 3.2325815 3.2532605 3.4311579 3.3383715 3.2926607 3.0485895 3.3917448 2.9122468 3.5869949 3.0813487 3.4567886 4.0732576 4.6432496 2.7895051 3.3826775 3.0745356 3.5070748 3.4230241 2.5573274 3.1745436 4.0013849 3.4720316 3.0592048 2.8493532 2.8259497 2.7597606 2.9284586 2.7768628 3.0648288 3.4184394 3.1257075 2.8549893 3.0863620 3.2028765 3.1049713 2.4847665 2.8715982 2.9368970 2.9630275 3.1508158 2.8745811 2.8301008 3.0875053 2.7456989 3.3568345 3.0817313 3.1802889 2.7477254 2.8426171 3.0973028 3.2269096 2.7896628 3.1316824 3.3535805 3.9429019 2.9085522 3.4897712 2.8426055 2.7124028 2.8276127 2.6382643 2.7086247 2.6200247 2.7649740 2.6575165 2.5331752 2.4513603 2.7058506 2.9414772 3.0386279 2.7216917 2.8799764 3.0563143 2.8363248 2.9426249 3.4538377 3.0939745 3.1808555 3.2219718 3.0027571 3.1565886 2.8006807 2.6007732 3.3942216 2.9805159 3.3361363 3.3422425 3.0952217 3.4585845 2.9016916 3.0494945 2.9903003 2.8870574 2.4436725 3.0605651 2.8373791 3.0491014 3.4358232 2.8027856 3.2401117 3.1746502 3.0761630 3.0158593 2.9336473 2.7353760 3.1724625 2.6259500 3.5110620 2.8324737 3.9192100 3.2949913 2.8853202 2.5266680 3.1934488 2.7010963 3.0307887 2.8076693 2.9826184 2.7331808 2.8634252 2.8127763 2.5502844 2.8910242 2.7526252 3.0841798 3.0840664 2.6819624 2.5137569 2.6857319 2.6491524 2.5803874 2.8987540 2.8510160 2.7658532 3.0216918 2.9990313 2.6171626 2.6793874 3.4539221 2.8104790 2.9526840 3.0883539 2.7964184 2.7500044 2.9717863 2.8648811 3.0137759 3.4017216 3.0405887 2.9533085 2.8659347 2.9219248 3.1357819 3.0549611 2.4867030 2.2768634 2.5405406 2.4930453 2.3983136 2.2354794 2.6182345 2.4119539 2.2736189 2.9220301 2.4996975 2.9418459 2.6052468 2.4457763 2.3630505 2.5452219 2.7307371 2.6380539 2.6325621 2.5764312 2.6126521 2.5196569 2.9112627 2.5403768 3.2762198 2.1672915 2.6054938 2.4285035 2.7472208 2.6940088 2.1486631 2.4567921 2.7234124 2.6362546 2.7439039 2.5714718 2.4940856 2.8921358 2.3418860 2.3296261 2.5992723 2.3123472 2.5687882 2.6152876 2.6550041 2.7456371 2.5934236 2.4619319 2.8575860 2.7692419 2.9428743 2.6542275 3.2385727 2.9339157 3.4465045 2.4624626 2.2084460 2.3889969 2.5256899 2.8447288 2.7084761 3.1488712 3.3494686 4.1402212 3.0891028 3.8196481 3.2722038 2.5963567 2.3621283 3.9993789 3.5414837 3.9540200 4.9434437 3.6080089 2.5702017 2.4001134 2.6109272 2.3970690 2.2978362 2.5626459 2.3049118 2.4134856 2.3675440 2.6587114 2.4655388 2.4448188 2.3773227 2.3795591 2.5203080 2.5261534 2.7046474 2.6853055 2.4176772 2.5652937 2.4630380 2.3224448 2.5369382 2.7619495 2.5924386 2.5470008 2.6444054 2.5538052 2.3890204 2.3923095 2.5233603 2.6490409 2.6836533 2.6453064 2.6793421 2.8551473 2.4780320 2.4841810 2.3224892 2.6269992 2.6449983 2.3408150 2.9490748 2.0184687 2.5029343 2.4941283 3.1754465 2.7666582 6.0466192 2.1578171 3.0557750 2.4956044 2.5090776 2.4421947 4.9879514 2.1259195 2.7341875 2.7890056 2.1432528 2.5495911 4.4978224 2.3897303 2.9304991 2.7791294 2.4776604 2.4034085 2.6024128 2.9351096 2.4963343 2.6387472 2.9881998 2.2793577 2.7784305 2.2417080 2.6948934 2.5576802 3.0994771 2.0591922 2.7335078 3.1277783 2.9897564 3.0170368 2.6405122 3.3872039 3.5288296 2.2265556 2.8471293 2.9637577 2.4796748 3.2478778 3.6585730 2.2059305 2.6352106 2.5660635 2.6996404 2.4502017 2.6116045 2.6485516 2.2751125 2.7912719 2.3049737 2.8852710 2.8433249 2.5401187 2.6698861 2.3294679 2.8145921 2.7686426 2.6252779 2.7481736 2.9766428 3.0102510 2.5803231 2.6571190 3.1328254 2.7859017 2.8025893 2.7505827 2.6057201 2.4488559 2.5741348 2.4261406 2.4093378 2.8662836 2.7143945 2.7564858 3.0957616 2.8534493 3.0423139 2.6386950 2.5616536 2.6669675 3.0483892 3.5530803 3.1740182 2.9013257 4.3836062 2.7200492 2.8924426 3.0495736 2.7568847 2.7452788 2.1574653 2.4668424 2.4169280 3.0229738 3.1305147 2.1793510 3.1689769 3.6691329 2.9419084 2.5489867 2.9195140 2.9040423 2.1469074 2.7209478 2.8666583 3.2083080 3.3508270 2.9629721 2.5113122 2.7320963 2.9224459 2.6533442 2.0973556 2.8897763 2.9526423 3.1002580 2.8201973 2.4846221 2.1115636 2.2251850 3.2118122 2.5074907 2.5772735 3.3037261 2.7073265 2.8406625 3.3126685 2.9848397 3.4228555 3.0835501 3.5117801 2.6903644 3.1170204 2.9773441 2.7098570 2.6396175 3.3571429 2.6417751 2.5989040 2.9316574 2.8548155 3.0092178 3.0355156 3.1566471 3.0131494 2.8066387 2.6281899 2.8800994 2.7569319 2.8932263 2.6304285 2.7890801 2.8107214 2.9709547 2.7639547 3.0000451 2.7328985 2.6446738 2.9206446 2.9812836 2.6653501 2.6123844 2.7533375 3.4743356 2.9591667 3.4504251 3.1719230 2.7199784 2.5884694 2.5246786 3.5593267 3.3963578 2.8047670 2.8914501 2.9754041 3.1167666 2.5157666 2.7285217 2.5652246 2.4560344 2.9844405 2.2940863 2.8322885 2.3630066 3.5018059 2.4630710 3.0481915 2.5711792 3.4406310 2.7379055 2.7917431 2.3473070 2.3095854 2.0391408 2.9151098 2.3364976 2.7398557 2.6468774 3.3598538 2.5579319 2.2226638 2.4009689 3.4715811 3.6040375 2.5348147 2.8053251 2.4921360 3.0121585 2.2610114 2.7561024 3.0308562 2.6822847 2.2145846 2.9904963 3.0183772 2.7452767 2.7509404 2.4675886 2.7697960 2.6002411 2.5495424 2.7584376 2.6139400 2.7999346 2.7960973 2.6515753 2.7784197 2.6317788 2.7678606 2.7862264 2.8285105 3.0548263 2.7864860 2.6412739 2.9995223 2.4582385 2.7366337 2.9140462 2.5458929 2.8288798 2.6333251 2.6395149 2.6209591 3.2926369 2.5471608 2.4792661 2.9855671 2.9191895 2.8197805 2.9117259 2.5936650 2.5775910 2.6061340 2.9038267 2.6679025 3.3612097 2.9285626 2.9862758 2.4562850 2.4887177 2.4841519 3.0321140 2.6160695 2.3665594 2.2908779 2.2702876 2.3868540 2.3585445 2.4962712 2.5501256 2.4976050 2.3455237 2.5630280 3.0000354 2.3477849 2.7090398 2.3969675 2.8489736 3.1012293 2.6535351 2.6005846 2.6041203 2.4534041 2.4710272 2.3960182 2.6280115 2.6423206 2.7896178 3.0207083 3.4091701 2.8369234 2.5086544 3.4888622 2.5458429 2.9280984 2.6036685 2.8324437 2.9923227 2.7478360 2.7186653 3.3802190 3.0467535 2.9950561 2.9133868 2.6093506 3.1672030 2.8987906 2.4557212 2.6103697 2.7620591 2.7225828 2.4820991 2.3089100 2.5833909 3.4228902 4.1476443 2.7749816 2.2934814 2.6546242 2.9009671 2.0874546 2.0682727 2.3818327 1.8939079 2.5324953 2.2289913 2.5699168 2.4690923 2.7738143 2.0246323 2.5655200 3.1965735 2.6747806 2.1391744 2.7914996 5.8748602 2.7387683 2.6174684 2.6517033 2.2455341 2.8321292 2.8356700 2.3687889 2.9154708 2.4023411 2.3779565 3.3286337 2.3747941 3.3676156 2.3678819 3.0395394 3.3890656 2.2023296 3.0603413 2.8794705 2.3618406 2.8307222 6.5936020 8.9999986 5.3359209 4.2171456 2.5695779 5.2283806 5.6912748 5.5177865 2.4941591 2.6480986 5.8032559 4.5392154 5.1807048 4.1131087 5.2560321 5.5556144 2.0833952 5.6587370 5.1536037 4.3195273 4.7569261 7.0920406 5.4941975 8.9999985 4.7670030 3.6493842 3.6901725 4.5123414 9.0000000 3.3341585 5.3127031 5.0779329 2.8652562 3.0906123 2.8461211 2.9876453 2.7572652 3.0763095 2.7635853 2.9648781 2.7002444 2.5978566 2.9995365 3.4115812 2.6475470 2.6638283 2.5933779 2.8114786 2.9767203 3.5863953 2.5835987 2.5983719 3.0765171 2.7414498 2.7067693 2.5334255 2.8138379 2.9122279 2.7734323 2.8475394 2.9185872 2.9071016 2.8402887 3.3294721 2.8532119 2.7264287 2.7952059 2.4919963 2.5835954 5.3878743 3.0778190 2.4714258 3.2132208 3.3834335 3.1782840 3.1118326 2.9722879 3.1637006 2.8644640 3.1905783 2.9289596 3.3073537 2.8601180 5.1735857 3.3173401 3.5376494 5.1389950 5.1652884 5.6306212 5.5515296 5.3034657 5.8732172 6.0447090 5.1394469 6.5746081 5.0337948 6.3844433 6.4236901 5.8507599 4.8172909 5.4304392 5.5562662 4.9402521 7.4698594 5.1666695 5.8199229 5.3055657 6.0785738 3.3323816 3.6186715 3.7887810 3.4273241 3.4493999 3.5734461 3.7936295 3.8671721 3.6190554 3.9622507 3.4284574 4.0530035 3.3718303 3.3085050 3.6925496 3.5291691 3.7091928 3.0752669 3.7639223 3.4600086 4.0014963 3.2857360 3.6638658 3.6434652 3.4272636 3.2184653 3.6641805 3.4365484 4.0022926 3.8194491 3.3967198 4.0794972 3.8034868 3.4735748 3.5729490 3.7013443 4.0723689 3.3193574 3.1387311 3.7204630 4.0424434 3.4693500 3.5239234 4.1426149 4.2054092 3.2117992 4.5800632 4.1078948 3.5958632 3.5398855 3.2505530 2.8592084 3.3545248 4.2809374 3.7843688 3.6019558 3.1124898 3.5847505 3.4358641 3.3508683 3.4260378 3.0758365 4.3465625 3.4768110 2.7274339 3.6484759 3.7073536 3.3295947 2.3752610 3.2019501 3.2064009 2.5499701 3.9261985 4.1141486 3.4577548 3.6485710 2.8747650 2.5763909 2.6344465 3.4102667 3.9601554 3.9453631 3.7864097 3.5157433 3.5684277 3.5994036 3.3756164 4.1825557 3.5614076 3.2567945 3.1150584 2.7224003 2.5974851 2.6579068 3.0168242 2.5353500 3.3779564 2.8017970 2.7851348 2.5043697 2.8661690 2.8360230 2.7789190 3.0689444 2.7367916 2.6907244 2.6270511 2.6418701 2.4800659 2.9093513 2.4033826 2.9696320 2.7544693 2.8615708 2.9940235 2.9444416 2.4827788 2.6242026 2.4764922 2.8523204 2.6212855 2.8829223 3.6003206 3.3774780 2.8423291 2.4723573 3.3081392 3.1009221 2.6704602 3.1262164 2.3449133 3.3396821 3.1373695 3.4480171 3.1303128 4.1621883 3.6253659 3.1353329 3.3420306 2.5211413 2.9787738 3.0675347 4.5120869 3.5416310 3.1904621 2.4598888 4.6957347 2.4632192 2.7520969 3.4205014 4.6942887 4.0268418 2.8522662 4.5775589 4.7658330 3.5286407 4.8346430 5.2968212 3.8505633 4.4910591 3.8928506 4.3118222 4.5107671 3.9934341 4.3167068 4.0996580 2.6656014 4.4001514 2.6397267 3.1907994 5.6590681 3.5021167 4.4096868 5.4046733 2.9952262 2.8904056 3.3786201 3.3508621 2.9766495 2.9918559 3.4712598 3.1072356 2.8964781 3.2882760 3.3543920 2.8880252 3.3372081 3.2149452 2.9835094 3.5969518 2.8680498 3.1138357 3.1746077 2.7079546 3.2707201 3.2516339 3.5700944 3.0001335 3.1710719 3.2591373 3.1717729 2.6480942 3.4459149 3.2145906 3.6473958 3.0251666 2.6113391 3.1116356 2.9279851 3.5642170 2.8741209 3.1718185 2.8395885 3.3025470 3.3552836 3.3523589 3.6005625 3.2761560 2.6954733 3.9052015 3.0625669 4.8434520 2.9582229 2.8612068 2.7338463 2.4600459 2.3272179 3.0386945 1.9745163 2.8640645 3.5922430 2.0259175 3.8703288 2.9033185 2.9721749 2.5164799 3.9882196 3.1241051 3.1304969 2.2022227 2.5171434 2.8772571 3.2285278 3.0190836 3.3921176 2.3913742 2.7255147 2.6541289 6.0442986 3.0773828 3.0830875 2.5078834 3.2607625 5.1566425 3.4793823 3.2200652 3.1682014 3.5598586 3.1588961 3.1330505 2.9120822 3.2322680 3.2247542 3.0133590 3.7051129 3.1450221 3.0400139 3.0286156 3.1444519 2.8829231 3.2945170 3.1790084 3.0178609 3.0980057 3.2702015 3.2144808 3.1974817 3.0387434 3.4837393 3.3039498 3.4383575 3.4446142 3.5973609 3.3346637 3.3949036 3.5851924 3.5077835 3.3093214 3.5370617 3.7157872 3.2560104 3.3970887 3.2841813 3.1368548 3.7684900 2.6911623 3.2012785 2.8904082 3.7337691 3.3425812 3.1148275 3.5642623 3.2802582 2.9596306 4.3994106 3.1190211 3.4479996 4.2995658 2.7332626 2.2028045 4.0095504 2.9462010 4.4476881 3.3680828 2.9343104 3.1623215 3.0791949 2.9399385 2.9667903 3.4276109 3.2319076 3.2185163 3.0947433 3.0780089 3.2277994 3.0971731 3.0872123 2.8678932 3.0217584 3.2985315 3.0593203 3.1044201 3.0795045 3.2397262 2.9909977 2.9271457 3.3675074 2.9870466 3.1483731 3.4344294 3.1528061 2.8877221 2.7820777 3.4151656 2.9320336 3.1791221 3.0898699 3.1568228 2.9722429 3.4383336 3.2108393 2.9497441 3.3086135 3.0413631 3.2788599 3.3447637 3.3704097 2.9308084 2.8545831 2.9023093 3.3767392 3.1277895 3.2147041 3.3403276 3.0299778 3.6345413 3.1576593 2.7825959 2.7602131 2.5804137 2.9921188 3.0964474 2.9637629 3.6672994 2.7368836 3.0354332 2.6428626 2.9112121 2.8900521 2.7262713 2.9831372 2.9292965 2.6368508 2.9475970 3.0191175 2.8858905 3.0812473 2.8521860 3.0023848 3.1577963 2.9746213 2.9207575 3.8146452 3.1589349 2.9706207 3.3189261 3.2625178 3.0205007 2.9827453 3.1182805 3.1979062 3.5027011 2.8055796 2.9717855 2.8029910 3.1167717 3.1117524 3.2492607 3.0719321 2.9014136 3.2102310 3.4098175 2.8724534 3.2770248 3.1187749 3.1327738 3.2496536 3.1809928 3.2735602 3.3547113 3.0701906 2.9724918 3.0759544 3.5056927 3.2270008 3.5376493 2.9976599 3.1768407 3.2389178 3.4706727 3.0539327 3.3759131 3.2156796 3.1937162 2.9159750 2.6215822 3.1589124 3.5591959 3.6594608 3.5300784 3.4490659 4.3912625 2.6055750 3.3983946 3.4835370 3.5605301 3.1467288 2.7119533 2.7288941 3.7930441 4.5461882 3.4175813 3.2278348 4.2152705 3.6846072 3.3859271 3.3889130 3.4553843 3.5334844 3.5619565 3.3867583 3.2149648 3.1715055 3.3674025 2.4897312 2.8460210 4.3322408 3.6235209 2.7371140 4.2660198 3.0015099 3.8170823 3.3909295 3.3220092 3.3157486 3.2731555 3.0598809 3.2468413 2.6375535 3.8354975 3.8896168 4.6781816 3.4374776 4.2442056 3.9010536 2.8528731 3.1583413 3.9193099 4.2275341 3.5395194 3.4189530 3.3134500 4.3260880 4.5263914 3.5849862 3.9645014 4.2246294 3.8095198 2.5262594 2.4579262 2.7230117 2.9327589 2.4508833 2.5694213 2.8326243 2.8897563 2.7742107 2.6792167 2.7296636 3.0460259 2.7222093 2.8829145 2.8030481 2.6366348 2.5959125 2.9305646 3.0833673 2.6544014 2.6334936 2.8364181 2.7986595 2.7674733 2.6633920 2.8209944 2.9791320 2.8963580 3.0440098 2.9450226 2.9134088 2.9401639 3.2581827 2.5524923 3.4974062 2.3991128 2.7105520 3.2490998 4.3516137 3.1571494 3.0093221 4.3393826 4.3873456 4.3971374 4.2442307 4.1560336 4.1375381 3.7308553 4.3635258 2.6025471 4.4553184 4.6008842 4.0623644 4.5181133 4.1547938 4.6955204 4.0672658 3.9174006 4.0547494 3.4167713 4.5764376 4.2127001 3.9915918 4.7558248 4.5365855 4.3215970 4.1581427 4.1675241 4.7813805 3.7766230 3.3250765 4.1854341 2.5969169 5.0969424 2.6222225 3.7250157 4.8111861 4.4200747 3.8040920 4.7192665 3.2918255 3.8083249 3.5161436 3.3041569 2.9739946 4.9659142 3.5483816 3.5496162 3.4867604 3.4124388 3.3126879 3.0506654 3.3125320 3.4617607 3.3091849 3.4064522 3.0309632 3.5469443 3.8130625 3.0830718 3.2511346 2.8729201 3.2089190 3.6161165 3.4616941 3.4398949 3.5106883 3.4374309 2.9891334 3.1884857 3.2276956 3.6009573 3.3634017 3.1058654 3.5764108 3.0682675 3.3978174 3.2296880 3.4560602 3.2557599 3.2039925 3.0095935 3.5440181 3.0128003 3.1612432 3.3789887 3.4692913 3.3666342 3.2297308 3.5517042 3.4286832 3.4612254 3.1796036 3.3750831 3.4566752 3.2696094 3.5297046 3.3906195 2.9640077 3.0786600 3.2650354 8.9999984 4.2324064 3.0323502 3.0095591 3.2297671 2.9580960 2.9698541 3.2719755 2.9989294 2.7690010 2.9281737 2.9523680 3.0873657 2.8708293 2.8387792 3.1002654 2.9596702 3.4282072 2.9554055 2.9484351 3.0097341 2.7558381 2.8201803 3.2289395 2.8804808 2.9050807 3.2500915 3.2558097 3.1218905 3.3922964 3.0028477 3.0642459 2.8769814 2.9025052 2.9167652 3.0128406 3.3462902 3.3400076 2.9622838 3.6419141 2.9900409 2.7893369 3.3447408 2.7883958 2.4405078 3.5351513 3.0922830 2.7486376 3.1575244 3.4114606 2.9027145 2.9800429 3.6056138 3.1307711 2.7085527 2.5284639 2.7324846 3.1757764 3.0440055 2.8939350 3.0920090 3.0550791 3.0182017 3.0212696 3.3329844 2.8883998 2.7254407 3.1708582 2.6931231 2.2529491 2.4666349 2.9557548 2.5673302 2.6557941 2.6777837 2.9232964 2.9289943 2.5295953 3.5905580 2.7181006 2.5130700 2.6567874 3.3654807 3.2598992 3.2520285 3.1845263 3.5037268 2.9586309 2.8821799 2.9337343 2.8679585 2.9785488 3.2942106 3.2916801 3.2963506 3.1018132 2.9756312 3.1070179 3.3382011 3.2716320 2.8395277 3.2724943 3.5142600 3.1106652 3.0531185 3.9662690 3.4438905 3.4474513 2.8420082 2.7383202 5.8658469 3.1855908 3.2932586 3.4228795 2.9609455 5.2176923 2.6809797 2.9312617 3.4271477 3.1331810 3.5790575 2.9811335 3.2710163 3.0193906 2.5608656 4.3119164 6.4553380 4.8443091 3.1214710 4.6047601 4.4389102 5.3447746 3.7028594 4.4400249 4.5574974 5.0577659 4.7684008 4.9112833 5.1134868 5.3548915 4.3248757 2.8983997 2.9573656 4.6117780 4.6031400 5.1756726 4.5097683 6.0929990 5.0162059 4.2622244 5.0260400 5.9062301 4.1485336 3.8043058 4.5904589 3.7170311 5.1773670 4.8664933 4.9427794 4.7694601 4.4742009 4.5390809 5.6980905 4.8175975 5.2128330 6.7440170 5.2092424 4.8645023 3.2614825 3.7282353 3.5939354 3.4803166 3.0010230 3.3966739 3.1110112 4.0778285 3.4163951 3.2056868 3.3278378 3.1160784 3.5270973 3.2386483 3.2790147 2.9286062 3.1353524 4.1461171 3.6241522 3.7066753 3.6129996 3.2601402 3.7001241 3.8300619 3.4559584 3.8814696 3.4216890 3.7228715 3.7042646 3.5249533 4.5892260 3.7444377 3.5897950 3.5425933 3.9871722 4.3056864 3.1133258 3.5018751 3.2534523 3.7720584 3.5515250 3.6879697 3.6590149 3.6186529 4.0083497 3.8061111 5.9823454 3.4056476 4.2007653 2.8305240 3.9988172 3.4546912 5.8935189 4.9167593 3.8549640 4.0525532 2.6605210 2.8433557 2.9222845 2.8537407 2.8929445 2.9418652 3.1079841 2.8943254 2.8842203 3.1628569 3.1361718 2.7370089 3.2347675 3.1580184 3.2616427 3.2135411 3.7839851 3.3392639 2.5108296 3.4359291 3.0642741 3.2186089 3.0495278 3.1588933 3.1340165 3.1694809 3.7123806 3.6713078 3.3890680 3.4143335 3.5074100 2.6688115 3.5643388 3.2963056 3.3958022 3.4563385 3.2660076 4.0843604 3.4907774 3.4040821 3.1144780 4.0564465 3.6313878 3.6058827 3.0900653 3.2135365 3.4683360 5.2503644 4.2084762 2.8412594 3.1216266 3.1654158 3.5783155 3.2005306 3.1604239 3.3192995 3.1495671 3.2133971 3.3443443 3.0503891 3.2942817 3.0556119 3.2807162 3.2822309 2.9388965 3.2203792 3.2645502 3.3889053 3.2913758 3.0261906 4.1651674 3.0494662 3.2579925 3.1534451 3.1104993 3.1231607 3.4113461 3.1558956 2.4377134 2.0305341 3.1077260 4.0397627 3.1241609 4.2109752 4.2109752 4.2662252 4.2662252 4.2274042 4.1861639 3.8039843 3.9884178 4.6373152 3.7188424 4.6807602 4.0260579 4.0260579 4.8547450 4.7790669 4.2436267 4.6681273 4.5818968 4.5818968 4.7283788 4.7283788 4.8746199 4.5495861 2.4135732 2.4135732 4.5981650 4.5214518 2.6658128 2.6658128 3.8883928 3.8883928 2.6899841 2.6899841 4.9994291 7.6880680 2.1122590 
CAPOWC000667_KOG0265                                                                                                                                   2.3951343 2.3245441 2.9974287 2.1286025 2.1868482 2.1088244 3.0303092 2.1771593 1.9068462 2.1171743 0.0000000 2.4572583 2.1074149 2.6915902 2.1027321 2.2220936 1.7631427 1.4493542 1.2559811 2.2359852 1.4559952 2.1476789 2.5450599 1.4165609 2.6066375 2.0762504 2.9750920 1.7902145 2.2348307 3.0561597 1.9080658 1.7491109 2.0519586 1.8353495 1.8446540 2.1800552 2.8799234 1.5449063 2.2596069 2.0803915 2.2170829 2.1138447 2.3703246 1.8814518 1.5945458 2.1142533 1.5460255 1.3905504 1.4723518 1.8796017 1.7161980 1.5301345 1.7475675 1.7870488 2.0622249 2.2703151 2.0882702 2.1739219 1.6635508 1.5054129 1.8326702 1.6286301 2.9906783 1.4529665 1.8011505 1.8377447 1.8871094 2.0439369 1.8773784 1.7243061 2.1546707 2.5635826 2.1206050 2.3309918 1.8349884 2.2417065 1.9733394 1.9955508 2.1445043 2.0654997 1.8667453 1.3741044 2.0881076 2.2797721 2.3343812 1.6273620 1.5246791 1.5404002 1.6077316 2.2766967 1.8587545 1.9395751 2.0388708 1.9122196 1.9748913 1.9553963 1.9230781 1.9083132 1.8540346 1.8447436 2.0547152 2.1761065 1.8616124 1.8349106 1.9325055 1.9287267 1.8871958 1.9651844 1.8797527 1.8195571 1.8341066 1.9826950 2.0857263 2.0050989 1.9562564 1.9032091 1.9541301 1.9255200 1.9762122 1.8280584 1.8323886 2.0586201 2.0081017 1.9690049 2.0062894 1.8936014 2.1071931 1.8123693 1.9927690 1.8284522 2.1323447 2.3642626 2.3716371 2.3403180 2.2258672 1.6005423 1.6993165 1.5989635 1.7396268 1.7832848 1.8042526 1.7097114 1.8114588 1.8507316 1.8012836 2.0441021 1.5197374 1.8537773 1.8159148 1.4698245 1.6599326 1.6788838 1.7838205 1.7055895 2.5965731 1.7056961 1.5997244 1.7408558 1.7851473 1.7759292 1.8940294 1.7820817 1.5516034 1.9595626 2.1264340 1.5023811 1.7873993 1.6406340 1.7819711 1.7292898 1.6057972 1.5563209 1.5552951 1.8256860 1.9463988 1.8578360 1.8427029 1.8498248 1.8835050 2.6973385 2.1660787 2.0460757 2.3382031 2.2616025 2.1933766 2.3327125 2.1571217 2.1083407 2.0163960 2.0962749 2.4317661 2.0942528 2.4277365 2.0854655 2.2305852 2.1103949 2.1224140 1.8868477 1.9638182 2.2530964 2.1125294 2.2164973 2.4662651 2.2000250 2.2132950 1.9623686 2.1494468 2.2997190 2.2058402 2.2730357 2.6744424 2.2808973 2.1914853 2.3561125 2.2287024 2.4461233 2.2838699 2.4819097 2.3578548 2.4585690 2.3917338 2.0702022 2.5137835 2.1831516 2.3910189 2.0191410 2.4515596 2.7314702 2.2636510 2.3615393 2.3044520 2.3075407 2.0889697 2.6750249 2.7205307 2.1867795 2.5028918 2.2390666 2.4474527 2.2442131 2.3019491 2.1514814 2.1394911 2.5386551 2.4963593 2.2350237 2.2300490 2.0341521 2.5459420 2.5980169 2.3409218 3.0248250 2.3055222 2.1187500 2.2872188 2.3168238 1.8798632 2.3920665 2.6677527 2.3227324 2.2901920 2.1747116 2.4110825 2.4212520 2.6589932 2.1012819 1.9486534 1.8920493 2.0052913 1.8056028 1.9678257 1.9855357 2.0812683 2.1029820 1.9069218 2.0115391 1.8523193 1.9847157 1.8208930 1.9650187 1.8057150 1.9713200 2.0672990 1.8494463 1.7570980 1.9418772 1.7552706 1.7804076 1.7899284 1.8398982 1.8835552 1.9060677 2.0005907 1.9975442 2.3326983 2.3378920 1.8214235 1.8824991 2.2010066 2.0959835 1.9734915 1.8939495 2.1911077 2.1640585 1.8103183 4.4812090 2.1986489 2.1571610 2.4421081 2.4586512 2.1215914 4.0185389 2.7509821 2.5467988 2.7954890 2.3869742 3.5278381 3.9037846 2.5098715 4.0700776 4.1730387 3.3617481 3.8597580 3.4398361 4.3657893 4.1541150 4.0562469 2.5709217 3.6134581 3.8721309 2.0697296 3.2769596 3.5835757 3.9244984 3.2618955 2.0142488 4.1125898 3.9713062 4.0609748 3.9226307 3.6956260 3.3902430 3.9651094 4.0555863 3.9457630 3.1919655 4.1601448 4.2326238 5.2606340 3.9448006 3.2872261 3.4469972 3.9631680 2.5361727 4.3447886 3.4628554 3.7004811 3.0706315 4.0171996 1.9962480 2.1320638 2.0807533 2.0579652 2.1167166 2.1502102 1.9846904 2.1939480 2.3266606 1.9917550 2.0245162 2.1210104 2.2361809 2.1930430 1.9205303 2.1224990 1.9451201 2.0769505 2.3181196 1.9838712 2.3145250 2.4126848 2.1266932 2.3006598 2.0070831 2.0895020 2.0825354 2.1702362 2.0575461 2.1771456 2.1294027 2.1593999 2.1100560 2.0907283 2.1542417 2.2364701 2.1335236 2.2324591 2.4128254 2.2974654 2.5429966 2.1828374 2.4787686 2.1329492 2.4053685 2.2055757 2.2441881 2.2341848 2.1072288 2.1604416 2.5481371 2.3938862 2.2763909 2.3460500 3.0304139 1.7621400 2.9301247 2.0613730 1.9309979 1.6926076 1.9248788 2.2841439 2.1600534 1.8222510 1.6760392 1.7019495 1.6705807 1.7622021 1.6313145 2.4068112 2.1818398 2.2578606 1.9978339 2.4515067 2.8266247 2.2831074 1.6966836 2.3752824 1.8715609 2.1173916 2.0824847 2.0234563 1.7969455 2.0560644 1.8181116 2.0395752 1.6777618 1.9792072 2.1449273 1.7725843 2.0152651 2.2867954 2.0445703 1.9841236 2.0818179 1.9508417 1.9366936 2.0361035 2.2073902 2.0171289 2.1853768 1.8980427 2.1199876 2.1631105 2.3164820 1.7109971 2.3808149 2.2487578 2.2882437 1.9731115 2.3194243 2.1670893 2.1897870 2.0215500 2.7450234 2.1196301 2.1271881 2.2256848 2.1301387 2.3726962 2.1397430 2.1201563 2.6171421 1.6519097 1.5584063 2.0487664 2.8714127 1.7704219 1.8537144 1.7073257 1.7032358 1.6884087 1.7158576 2.2157761 1.7343025 2.8928853 1.8000402 1.9680886 1.7804005 2.1588829 1.9353156 1.9603730 2.1098273 1.8250248 1.9725397 1.9839907 1.8379283 2.5402191 2.4558646 1.8870922 2.0407006 2.1119494 2.2848150 1.9354408 2.1077277 2.1927784 2.6109331 2.2538010 1.8363178 1.7683060 2.0964560 2.1756855 2.4470847 2.1928252 1.4973476 2.6783158 2.0895901 2.3327590 2.0615937 2.1963340 2.4121421 2.0615937 2.7140594 2.6769289 2.5535596 2.6823175 2.5922953 2.5259115 2.6807798 2.6058799 2.6913326 2.9892846 2.5581154 2.8975425 2.5995047 2.6298985 2.6458900 2.7473698 2.4997115 2.9388467 2.8219986 2.7003352 2.7731939 2.8749790 2.7187802 2.6372186 2.4814720 2.7821401 2.7310214 2.7936346 2.8003803 2.8534746 2.6577643 2.8388749 2.5395554 2.9858415 2.7084478 2.8989748 2.5187653 2.5814532 3.5140975 3.8936493 2.2135823 2.6168299 3.4779036 3.7971601 2.1640229 2.4900297 3.1707355 2.3095256 2.5430349 2.1980719 2.1181164 2.0481382 2.0823857 2.1128175 2.0221848 2.0757712 2.4078600 2.3524217 2.0397090 2.2573162 2.2772729 2.3460103 2.2386516 2.1629370 2.2049468 1.9340580 2.1878782 2.1770112 2.0556935 2.2531638 2.1190262 2.3985796 2.5458223 2.5568495 2.1935755 2.2404700 2.2221912 2.2662949 2.1218430 2.6029288 2.5121049 2.6699174 2.3780360 2.6521738 1.6767463 1.7798658 2.2494757 1.7774188 1.6549756 1.7429341 1.7393594 1.8866112 1.8166730 1.8390907 1.8220249 1.9460313 2.0382566 1.9557128 1.9702517 1.8465716 2.1992330 2.3948657 2.4001260 2.0215577 1.8978983 2.0361111 2.1308945 2.0651750 1.7387333 1.9454943 1.8822687 2.0191733 1.9137023 2.2798033 2.0146605 2.0732158 1.8570140 2.3145031 1.9321841 2.0332059 2.0358267 2.0830881 1.9415977 2.2064320 1.9619083 2.2839080 1.9313038 1.9764837 2.0782514 2.0969324 2.3284015 2.4103102 2.1585138 2.4480214 1.6895972 2.0047946 2.9037940 2.1017708 1.9183765 1.9048441 1.9709805 1.6553318 1.8951968 1.9032914 1.9866584 1.6460365 1.7981305 2.1311148 1.8605681 1.9038727 1.6039318 1.7679127 1.8221971 1.6468007 1.8779675 1.7150441 1.7088953 1.7873871 1.9650577 1.8949740 1.8085710 1.8809876 2.1171269 1.9222952 1.6711782 2.0786322 2.1260894 2.2775849 2.0035158 2.0672851 1.8590964 2.0615382 2.0511022 2.0974421 2.0611830 2.0380993 2.2987588 1.9581221 2.2383219 1.8228271 2.2975325 1.8208623 1.4502831 1.4774997 1.6188839 1.6743929 1.6938690 1.8598686 1.6342632 1.5293397 2.2015172 1.2958374 1.6312640 1.8823828 1.6648278 1.6817340 1.7109767 1.9254208 1.6402653 1.9626195 1.4893459 2.3503049 1.9095679 2.5949815 1.5333827 2.1692035 1.6831994 1.6095718 1.5860467 1.6954345 2.0366198 1.6356064 2.3722309 2.0984147 1.9897955 2.0890668 1.7945206 1.8943228 1.8396738 1.6233582 1.2464879 2.1889820 1.5571225 1.7794632 2.1543990 1.8673419 2.1597363 1.8637415 1.9996238 1.8712559 1.8872604 2.1905999 2.1347481 2.1678965 1.9847892 2.3511106 1.6220460 1.4683832 1.9950070 1.5975124 2.2716669 1.5630594 2.2203355 2.8376663 2.7519190 2.5906635 3.1879953 2.9305236 2.1484424 2.0462699 2.7298599 1.8796969 2.9501176 3.1730485 4.1557641 1.9344984 2.0343377 1.8526108 2.0083236 1.9374657 1.7613224 1.7431516 1.9491264 1.9886865 1.9558814 1.9202999 1.8656161 1.9135738 2.0306489 2.0405297 1.9857925 2.1791621 2.1167334 1.8504581 1.9491930 1.8570927 1.8965987 1.8980020 2.1999479 1.7974804 1.8686458 1.9251601 1.9947111 1.6672843 2.0676590 1.9225312 2.0224662 1.8323881 1.9229112 1.8748906 2.0932626 2.0936593 2.1170183 1.9438761 1.9143766 2.0158372 1.7494717 2.3255441 1.9390236 2.0161072 2.0038955 2.7033275 2.2257393 4.6715663 1.7315129 2.0755297 1.8399049 1.9349242 1.8956756 4.8219941 1.6805299 2.1911740 2.0057074 1.6114007 2.1400918 4.2401708 1.7869964 2.0151909 1.8903961 1.7851270 2.2739506 2.1568827 1.6713533 1.4284114 2.3617424 2.1281047 1.4726351 2.3237950 1.4050608 1.7763549 2.2761749 2.2657289 1.5824197 2.3327956 1.7453594 2.0200546 2.4353694 2.3200068 2.6503640 3.0337356 1.3812185 2.6161365 2.3028587 2.0062268 2.4034468 3.0958416 1.2649813 2.1489763 1.9624653 2.3147951 2.0479532 2.0698051 2.0189410 2.0251434 2.0307233 2.0443077 2.2297002 2.0929336 1.9970419 1.9759619 1.9945612 2.0436206 2.2050262 1.6794941 2.1974488 2.2017231 2.1330683 2.2347247 2.0522158 2.1628206 1.8094657 2.5134569 2.0072985 2.0870753 1.9517765 2.0803900 2.0010067 2.1749176 2.1985761 2.0527057 2.3274239 2.4020403 2.0918215 2.4204968 2.2801761 2.0750601 2.2343367 2.2060003 3.0302207 2.2817972 2.3552955 2.5191992 2.2275437 1.9430677 2.6239683 1.8694109 1.7831966 1.3216731 1.4299377 1.5932376 2.0426790 2.0802040 1.5753364 2.2052971 2.5007604 2.3375310 2.0594743 1.7969223 1.9093311 1.4822110 1.8767530 1.8633323 2.1774347 2.4004102 1.9615031 1.7859077 1.8216605 1.9174548 2.1592154 1.3519385 1.6225131 2.0684336 2.3681242 2.2578393 1.7134111 1.9064626 1.7594127 2.4451521 1.6674406 1.9157377 2.2716607 2.0138252 2.6255775 2.1903217 2.5749125 2.4139369 2.2109413 2.5623633 1.7916263 2.0782938 1.7607082 1.7612881 1.8755730 2.3214077 1.7782241 1.8018650 1.7740819 1.8301813 1.8188007 2.1240971 2.0623536 1.8125291 1.7031671 1.7913192 2.0720352 1.8378065 1.8758938 1.9641725 1.9927290 1.8344361 2.0224609 1.8851890 1.8895645 1.9451384 2.2366440 1.9924407 2.2049113 2.0567449 1.9861075 1.9094896 2.0999901 1.9077095 2.2099647 2.1368066 2.0103548 1.4575020 1.5072139 2.3754338 2.7944644 1.5679151 2.6221482 1.7063804 1.6270242 1.6272415 1.6900595 1.5620157 1.6522627 1.9270664 1.2390769 2.1676764 1.6670351 2.5335094 1.8748713 1.9436054 1.8306441 2.6997084 2.0699485 1.8239878 1.7560705 1.5622561 1.3275372 2.2114341 1.5593315 1.8780147 1.9025286 2.1848623 1.8729363 1.7176189 1.8515474 2.2182929 2.2010598 1.5274769 2.1147701 1.5891536 2.3892989 1.6932184 1.8982327 2.4807801 1.9656887 1.5402073 2.4350607 1.9915327 1.8173826 1.7035284 2.1969398 1.9761688 1.9543827 1.7951536 1.9311905 1.7802429 1.8425020 1.9412697 1.8883655 2.0222031 2.0065254 1.8140544 1.9697252 1.9295727 2.1446632 1.7867538 1.8820657 1.8846182 1.8641528 2.0449916 2.1142323 1.7327767 1.9092563 2.0592236 1.8502012 2.0568828 2.3051470 1.8973957 1.8362831 2.3727543 2.0678719 1.9920638 2.1109808 2.0313018 1.9734106 2.0358031 2.2768539 1.9902159 2.3949125 2.1400548 2.2934481 1.5773165 1.5870837 1.5108296 2.1778077 1.5883884 1.5012882 1.8289245 1.5162307 1.6830822 1.6532414 1.5121746 1.4672199 1.5339026 1.5785626 1.7551439 2.0568090 1.7489003 1.7702928 1.6980769 1.8203511 2.3228305 1.7328464 1.5050187 1.7464824 1.3593943 1.9144209 1.7968237 1.9982760 1.8190292 2.0119392 2.1582682 2.0087600 2.0113422 1.7511532 2.1696487 1.7914202 2.0229239 1.7835519 1.9441613 2.0672822 2.0220976 1.8916766 2.1508946 2.5725856 2.2009334 2.1647587 2.1983880 2.3180153 2.5318097 1.7310536 2.0219029 2.3273981 2.0087769 1.8848093 1.5090591 1.6706531 2.6955382 4.9967291 2.3185213 1.4820340 1.8502446 1.7161233 2.0675512 1.9344658 1.9653022 2.1164529 2.1162659 1.8929228 2.3115759 2.2256910 2.7576195 2.0330515 2.2884925 2.3263885 1.8840053 1.8945917 2.8839071 8.9999986 2.6771361 2.1082478 2.1554183 2.1779518 2.4962774 2.4340902 2.1010864 2.4262624 1.3809758 2.4635901 2.7818230 2.5099801 2.7696961 1.8792354 2.4509678 1.7421033 2.0129994 2.1690695 2.4484124 2.2851793 2.6348333 5.6654718 8.9999989 8.0021784 4.3691097 1.9548882 6.3003766 7.3224213 5.7138053 2.3212785 2.4312960 7.2828957 3.3297719 4.7645123 5.5778128 7.4762676 5.1244115 1.6855439 5.4501575 7.6544666 3.9772937 4.3004235 8.2401315 6.1537755 9.0000000 4.5008736 2.2857956 4.5575097 6.6759556 4.7908427 5.7933795 5.3294960 6.0023798 1.8681463 2.3180966 1.9790085 2.3432126 2.1833978 2.3278144 1.9629401 2.1296615 2.1262901 1.7968935 1.9364182 2.1673718 2.0925847 2.0839732 2.1923611 1.8996235 2.2395922 2.3528869 2.1132125 1.9750112 2.1697770 2.0943655 2.3273405 2.1575766 2.2659085 1.8915696 2.0271374 2.0529844 1.9747614 1.9384274 2.1565873 2.3040680 2.3367125 1.9974104 2.2952985 2.0154911 1.9856380 5.0571867 2.3717619 1.9321536 2.2473970 2.1768834 2.4322375 2.5199320 2.2128913 2.5286460 2.1165161 2.0257224 2.0232116 2.5023991 2.5249866 4.3499873 2.2724097 2.6109498 4.4357035 4.5692004 4.8978031 4.2081617 4.5250466 4.5654908 3.9372527 4.6274229 4.9061766 4.1975751 4.5991258 4.5545669 4.2087320 4.0717569 4.7386910 3.8914401 4.1037398 5.3812798 4.0760721 4.6884573 4.3522899 5.2687061 2.3549778 2.5099061 2.5096599 2.2567369 2.6455674 2.4571584 2.4711384 2.6276417 2.7962885 2.5257899 2.6025451 2.7680944 2.4265525 2.5295238 2.5131081 2.4329765 2.7072526 2.2486717 2.5684438 2.5728750 2.7459138 2.6172721 2.9445916 2.5036656 2.4949799 2.5612609 2.9029786 2.6499980 2.7773929 2.6307997 2.6661180 2.5308389 2.8785096 3.1088591 2.3749107 2.4578849 2.9976027 2.7405178 2.8919956 3.0070062 3.0205172 2.7631008 2.6920465 2.9441453 2.9059630 2.2412561 2.7090507 3.0509382 3.2189648 3.3877428 2.8048205 2.0500451 2.5724695 3.5230533 3.1333791 2.8580016 2.3518070 2.4969189 2.4104895 2.4203335 2.8477067 2.1021281 3.8563404 2.9129471 2.2964611 3.8226021 3.5299079 2.8994545 2.2495921 2.7333172 2.9255027 2.1821538 2.9800712 3.4898825 2.1745633 2.4240342 2.4326287 2.3079568 2.3076165 2.9179603 3.3818431 3.6917484 3.1681896 2.8679556 2.9114140 2.9132849 2.9171379 2.9489141 2.8359017 2.9755546 2.6483446 2.6368816 2.0738835 2.5961615 2.3421583 2.6140650 2.7383290 2.6654364 2.5500417 2.1965452 2.4871782 2.9045776 2.4176152 2.9126676 2.4027053 2.5750453 2.1462633 2.6737675 2.4129779 2.9147308 2.3415262 2.8139859 2.4895992 2.8445557 2.5505221 2.8562994 2.6274669 2.1154477 2.7658793 2.5133193 2.3346082 2.4746950 2.8776915 3.1844930 3.0235164 2.4228801 2.8336765 3.1118396 1.9892272 2.9095254 2.3370270 2.8423208 2.8907744 3.1530399 3.2813844 4.1405351 2.9294079 2.9026911 2.8424079 2.4245269 2.3089822 2.2467749 4.0456310 2.4980432 2.5747090 2.6754353 4.4021581 2.3354389 2.4117648 2.6025678 5.1705999 3.3961145 2.7426153 3.9667424 5.1941107 3.3725761 5.4348708 4.3276244 2.9948104 4.1205925 2.7296661 3.2727717 3.2890957 4.9624287 3.3233637 3.7871954 2.4992700 4.3601364 2.8625245 3.3627172 4.3957712 3.9587252 4.1090078 4.5871527 2.7614023 2.4865083 2.4000132 2.4923018 2.7033679 2.5414326 2.8576894 2.5241986 2.5836940 2.9205620 2.8368744 2.8074299 3.0091469 2.4077521 2.6899713 3.0099649 2.5008911 2.6944477 2.5026632 2.6425832 2.7717557 2.5737058 2.9751382 2.5053650 3.1109899 2.5174989 2.4671645 2.7276568 2.8079346 2.9410700 2.9527752 2.5116443 2.2623902 2.2476907 2.4908843 2.5774537 2.6788175 2.8580984 2.2244915 2.9355093 2.4620275 2.9316440 3.3191835 2.7991816 2.0838632 3.0201352 3.1314788 4.3980997 2.4971912 2.3075468 2.6591602 2.6247125 2.3341277 2.3329903 1.6933999 2.1160981 3.4093884 1.8770277 3.3320867 2.2743152 2.4274022 1.5600298 2.8713531 2.6015605 2.2856229 2.2335507 2.3648192 2.6572299 3.1303839 2.5633083 2.3829121 2.2561257 2.6097536 2.1953227 4.0115795 3.2116346 3.2914365 2.5946334 2.9230478 4.3552250 2.6870912 2.4366362 2.6581275 2.5063927 2.3283268 2.3477373 2.2382408 2.3585476 2.5974011 2.3405139 2.6328838 2.3615852 2.3742558 2.1397669 2.5521219 2.2789847 2.5574983 2.3281259 2.1108814 2.3427395 2.6559555 2.5737928 2.6432094 2.0892395 2.6138115 2.2839130 2.4754371 2.6870301 2.3424678 2.4101203 2.6780909 2.7724536 2.5129605 2.6974190 2.7209758 2.4595837 2.6232945 2.7075127 2.3699404 2.6590707 2.7897816 2.5248824 2.6024595 2.3668909 2.6795551 2.4631384 2.8214745 2.5846986 2.6286279 2.6165423 3.3569001 3.6954451 2.4926589 3.3341445 2.4211563 2.2187326 2.4705684 3.0594594 3.1858222 3.5949542 2.5185639 2.6736817 2.7556348 2.8222460 2.7503166 2.6806939 2.8449821 2.7852938 2.5999983 2.7003559 2.4071829 2.3011904 2.8207941 2.4271462 2.9356433 2.5201030 2.5712080 2.6940340 2.9168769 2.5635187 2.8740548 2.4397428 2.9415542 2.8105494 2.8958577 2.6184326 2.7119781 2.4965300 2.7150791 2.7250215 2.5349885 2.6096432 2.7725448 2.6623563 2.4532208 2.8713283 3.0248255 2.7177144 2.5746698 2.8780984 2.6218834 2.6145449 2.5337623 2.7137771 2.5536065 2.5796680 2.8187047 2.6439071 2.5059085 3.1030515 2.6125450 2.6217947 2.9859988 2.8268453 2.5005352 2.2366202 2.3663055 2.2368758 2.3324582 3.1340167 2.1974758 2.2548471 2.5032954 2.4477472 2.9914361 2.5300333 2.4797641 2.7687622 2.4393924 2.5189612 2.8063576 2.4103792 2.6129287 2.7556793 2.4599736 2.8160136 2.3429621 2.2982001 3.0064134 3.0707426 2.5213141 2.8711928 2.6851627 3.1275196 2.2143422 2.8158364 2.8056155 2.7149551 2.3569381 3.2368080 2.2629178 2.6975440 2.4061965 2.4100043 2.5072278 2.2868490 2.4347106 2.4081099 2.3062798 2.4351333 2.5913209 2.4157303 2.5892980 2.1586309 2.5245809 2.5823097 2.3765729 2.4362358 2.5836637 2.4122782 2.4023814 2.3022055 2.5145027 2.4023560 2.4009522 2.7759936 2.2866930 2.6670204 2.3237688 2.6182065 2.6960514 2.5680453 2.9821098 2.8010659 2.6219301 2.6120786 3.0595723 3.4609001 2.3808255 3.1217344 2.8699613 3.3217628 2.2459874 2.3573684 2.2783560 3.0395337 3.1107031 2.5930021 2.2779212 2.8726597 2.9227485 2.3419685 3.0343917 3.7140535 3.3590981 2.6456590 2.6760085 3.1011617 3.1091292 2.6318877 2.7001240 1.9695958 3.1363203 3.4477662 3.2101346 3.2684534 2.3604674 3.1729944 2.4534328 2.4477246 2.8618445 3.6332704 2.7550373 1.7145842 1.9587122 2.9784150 2.6774168 2.4599804 3.0080677 4.1926900 3.0547918 2.0467058 2.6950126 3.6711668 3.5607769 3.5469617 3.0193299 3.0965858 3.0130940 3.3883331 2.4657132 3.4880775 2.3944020 3.4360399 2.2568324 2.2904451 2.9140788 2.7915781 2.5950364 2.4936432 2.7895913 2.5706533 2.5700326 2.6032621 2.7685896 2.4517908 2.4571846 2.8259013 2.5188603 2.6100209 2.4391355 2.3973894 2.5145817 2.4410523 2.4038642 2.6903249 2.6173524 2.9043665 2.5220457 2.6876369 2.7752927 2.4106600 2.6198035 2.6419101 2.7226033 2.9783626 2.5488754 3.1660242 2.9039502 2.6542069 2.5884750 2.6042806 4.4938306 2.4430674 2.8642820 4.0520023 3.9321573 4.2932206 3.7928674 4.0648336 3.7862090 3.1912199 4.2962108 2.6371299 4.0273517 4.3772625 3.6599042 4.1321435 3.8540047 4.2779780 3.9009428 3.9622203 3.6253504 3.1185229 4.1100770 3.9628327 3.8034300 4.1513729 3.9171891 4.1277363 3.9908163 3.9431185 4.5042788 3.5355215 2.9174646 4.3569452 2.3085880 4.5586188 2.6976196 3.0428728 4.2214513 4.5898446 3.9571773 4.2359188 2.9739959 3.0332353 2.8744838 3.7305019 3.2524917 4.8582418 2.7158825 2.7101577 2.7520958 2.6274065 2.7781401 2.3962263 2.7166043 2.6370756 2.4516033 2.5325067 2.4708884 2.4978283 2.7666293 2.6967705 2.4465219 2.6158415 2.3975340 2.6203997 2.6246871 2.8248192 2.7783848 2.7089494 2.6763808 2.3828042 2.4997814 2.6436257 2.3027190 2.8905671 2.5852297 2.3566096 2.7720451 2.6402756 2.9642242 2.7188124 2.4892093 2.4374195 2.7450595 2.6421302 2.4540717 2.3199680 2.7317107 2.7875665 2.6115197 2.7406315 2.8880116 3.0252751 2.5803234 3.1104708 2.9407174 2.4849180 2.5046024 2.9761098 2.5916096 4.4119426 2.7804012 5.3744445 3.0805367 2.5802242 2.7397722 2.9055763 2.6577288 2.8104284 2.9340000 2.7342928 2.6969095 2.6455732 2.7686384 2.3582768 2.6897923 2.6976915 2.7054037 2.7121869 2.8136200 2.5431063 2.7534007 2.6658768 2.7191410 2.8033191 2.6398996 2.8303252 2.7596460 2.7899479 2.6340460 2.6471065 2.8427110 2.7718874 2.9513133 2.4947328 2.6290492 2.9649050 2.9280148 2.8493779 2.9538864 2.4230825 3.0428426 2.8684403 2.5644990 2.6355208 2.5701360 2.6279150 2.7707366 3.0431817 2.6295153 3.2272808 2.9181751 2.5501574 2.6971217 3.6182617 3.4452692 2.4459403 2.5482226 2.4811722 3.0444213 2.9665995 2.8873959 2.5996744 3.4696587 2.2613802 2.5307333 3.0378176 2.4333420 2.6129199 2.4881942 2.4022943 2.7366329 2.6054880 2.6755985 2.5842255 2.5091088 2.4300181 2.9191727 2.7990821 2.5361950 2.7600995 2.3548287 2.5550085 2.4630082 2.3980866 2.2389311 2.4802699 2.4506596 2.1427544 2.3951115 2.2680290 2.5160051 2.4686039 2.4364623 2.3357098 2.6498222 2.6014127 2.6107692 2.2973694 2.4912216 2.5382053 2.5359695 2.5829797 2.4642743 2.8576218 2.4987630 2.7337408 2.8656727 2.8277974 2.4765850 2.6465763 2.6313965 5.0495270 2.5556435 2.5601122 2.8467639 2.7876394 3.9475209 2.1926549 2.6394553 2.7769407 2.3543176 2.7538073 2.6094425 2.3326893 2.2444004 1.9458883 4.6416502 5.0444344 3.7736562 2.7009976 4.6769345 4.0131440 3.6981854 2.7980457 4.3426555 4.2514396 4.2921202 4.6022287 3.8322208 5.0703060 5.1277218 4.3669867 2.8573133 2.3157202 4.0870930 4.5443992 5.5382483 4.5764758 3.7381311 3.5232386 4.5966741 3.8887767 3.7833145 3.3503321 3.1615948 3.5308295 4.0115767 4.9662779 4.2082206 4.1559598 4.2007998 3.7453882 3.4986341 3.7947157 4.2614542 6.1308998 5.1550057 4.3135027 4.0257900 2.5132607 2.8247166 2.0908399 2.8545390 2.6173818 2.6854291 2.7915875 2.8230553 2.9365863 2.4397507 2.3922708 3.1523732 3.0355569 2.5450658 3.1609939 2.8752331 2.6798065 3.0297926 2.9111817 2.7917938 2.7283706 2.8618491 2.6363364 2.9688006 2.6948223 2.9418940 2.9538738 2.7129490 3.2816981 2.6941133 3.0363596 2.9243268 2.6503745 2.9968124 2.7125999 3.1975162 2.8821442 3.1155403 2.5877379 2.6628850 2.5097954 2.4552782 2.6353980 2.0239737 2.9099516 3.5337923 3.5889618 2.5061253 2.0811001 2.4180056 3.3297063 2.2465269 3.8377556 4.8318850 3.1439832 2.8195276 2.7087075 2.7148749 2.7517388 2.5690859 2.6608260 2.5010869 2.8929016 2.7090593 2.6180871 2.6845721 2.8661575 2.8567032 3.1004625 3.4267281 3.5508247 2.9226338 3.1718098 2.6985057 1.9813762 2.7248116 2.4612895 2.5060957 2.5078043 2.4349975 2.6073164 2.3705932 2.4641540 2.6001643 2.5057790 2.4927068 2.6154923 2.2676416 2.4787798 2.4087017 2.5039649 2.5233296 3.2130559 4.0284367 3.5149726 3.1447019 2.6729592 3.9523038 2.5486047 3.0081064 2.5472081 2.8588934 3.6577786 4.4930356 4.2190258 2.3776895 2.5154085 2.5112481 3.3649395 2.3804501 2.4604371 2.3641952 2.3175609 2.4446591 2.6252016 2.3244841 2.4784272 2.2555047 2.4015701 2.4465365 2.4615932 2.5299310 2.4780066 2.7959297 2.5247214 2.2841890 2.8320534 2.4223906 2.4957737 2.3692512 2.4558306 2.4812933 2.4273822 2.4710071 1.9872513 1.5493161 2.6931765 3.4738836 2.3598483 4.0005144 4.0005144 4.0229634 4.0229634 3.9270500 3.9296670 3.7881122 4.0791500 3.7741335 3.7889411 4.2972977 3.3136571 3.3136571 4.4132137 3.5885450 3.3508888 3.8242598 4.2756153 4.2756153 3.8838312 3.8838312 4.1911488 3.5207234 1.5478509 1.5478509 3.9010370 3.7352550 1.9194145 1.9194145 4.1090232 4.1090232 1.9940974 1.9940974 4.7404575 6.9481790 1.3478372 
ANDGOD000195_KOG0265                                                                                                                                   2.8898450 1.5730748 3.0377625 1.3529737 1.3502514 2.6261348 2.9874555 1.5808310 2.9231324 1.4491518 2.4572583 0.0000000 2.8306239 1.9226373 1.6899081 1.4661985 2.8416130 2.1244692 2.1823963 1.7542941 1.8955695 1.3080356 1.4494423 2.7556264 1.3717252 3.1299741 3.5674113 2.4468443 2.6543513 3.4650718 2.4457661 2.5483389 3.0087520 2.6073686 2.9175873 3.4842243 1.3393264 2.3786231 2.9683707 3.0028447 1.2422127 2.7092049 2.6094689 3.3301147 2.9623215 2.7910133 2.1488031 2.0084041 2.4520660 2.7146001 3.0390491 2.4515524 2.9906781 3.1161783 2.1993273 2.6827335 1.3881221 2.8756586 2.6641068 2.8504178 2.3360570 2.8729596 2.5020827 2.1820302 2.3598370 2.5232022 2.6263488 2.9254718 3.0565265 2.6735326 2.8042094 2.1382774 2.7784704 2.6452186 1.2751193 2.5891145 2.4453902 3.0787966 3.5175449 2.8003264 3.2294532 2.5890688 2.6642174 3.4883038 2.7091364 2.1679816 2.5327006 2.8032416 2.8461424 2.3295984 3.1336659 2.8746553 2.9081055 2.8271766 2.9450183 2.7722699 2.9239659 2.8459844 2.7359813 2.9496978 3.0874494 3.0211349 2.7762453 2.9028301 2.8200784 2.8845263 2.9798132 3.1440798 3.0226445 2.9094303 2.9978129 2.9127544 3.1264064 2.8710543 2.7967232 2.7739890 2.7330569 2.7479178 2.8946110 2.6646245 2.8160811 2.9857736 2.7718859 2.7265607 2.7352731 3.2703344 3.2159301 3.0547636 3.0808638 2.6826853 3.2500597 3.0920942 3.1332816 3.0183668 3.1919195 2.2810925 2.6621951 2.2808660 2.4527363 2.2754997 2.5829170 2.5001377 2.5855696 2.9023508 2.5706780 3.0982217 2.4393473 2.7699110 2.5707012 2.1448654 2.4618702 2.4438567 2.4153344 2.5091503 3.6984364 2.5250856 2.4937739 2.5604279 2.4312138 2.7806506 2.6080360 2.5414044 2.3407673 3.0167685 3.4748072 2.1448582 2.8288176 2.5152303 2.5931156 2.7156721 2.4324777 2.4357318 2.5553139 2.6282206 3.3153225 2.3919072 2.6814231 2.8424430 2.8059699 3.3967067 2.3772025 2.4540082 3.0824496 2.8839549 2.7986536 2.8438306 2.6692575 2.4917017 2.4476469 2.8600229 2.8802374 2.7110852 3.0548993 2.6991431 2.5025226 2.8299940 3.1284463 2.7308655 2.7979212 2.9313316 2.8455225 2.9856665 2.6977085 2.6472849 2.7491528 3.0932371 2.8594414 2.7315192 2.7273657 3.0541976 3.1820578 3.1577797 3.2416311 3.0502856 2.8777665 2.6905102 3.3564580 2.9530497 2.9831152 3.5195910 2.9222378 3.4104120 3.6160056 3.4099066 2.9241863 3.0545111 3.6864888 3.3393717 3.1339791 3.6835928 3.1208094 2.9724358 3.0841840 3.1534877 3.3783539 3.1570156 3.2375913 3.2217482 3.3939714 3.2304075 3.1247162 3.0937954 3.3150032 3.6069413 3.4639706 2.9508912 3.2507605 3.1889429 3.3222416 3.7679826 3.4462988 4.5703092 3.2263383 3.2907061 3.5133269 3.1084145 2.8751098 3.6293467 3.3903112 2.8344912 3.0893395 3.5116328 3.3014700 3.2258046 3.2744021 3.2523686 2.9556021 2.6629702 2.4347083 2.5455605 2.6631901 2.7493889 2.6506734 2.6892837 2.6570022 2.9260818 2.6440304 2.5415746 2.2043585 2.5679008 2.6481753 2.4915941 3.0861512 2.5855945 2.5942956 2.5993593 2.7862895 2.2913103 2.4584680 2.7365431 2.8299465 2.7905339 2.6021340 2.9534718 3.0301225 2.8538227 2.6376920 2.6769209 2.5937158 2.7782316 3.1002552 2.4362073 3.1526626 2.7279716 2.2017923 4.8853397 3.1554284 3.2837204 3.3681323 3.3621952 2.1821353 5.4492387 3.5179791 3.1966651 3.6444218 3.2923233 4.0698508 4.5985904 3.4478341 4.7249522 4.5825293 5.5194269 3.8540371 5.2728986 4.9365443 3.9120691 4.9911928 3.6355972 4.1400923 5.1004473 3.4942482 5.0937847 4.1350889 4.3014766 4.1633759 3.4445724 4.6210201 4.2633167 6.1622482 4.9385582 4.0687049 4.4642944 5.4632683 4.2670934 5.3385323 4.4481936 3.3483814 4.4726000 4.8890644 5.0901680 3.8961027 4.5585612 4.9275897 4.2619271 4.6709586 3.8322519 4.9540974 3.4789307 5.7296648 2.9066660 3.1841304 3.0788624 2.9762374 3.0022542 3.1355347 3.1364060 2.8167590 3.1378449 2.6491922 3.0417247 2.8132768 3.1140600 3.1464558 3.1874194 3.1448032 2.8057510 3.1498485 3.2540523 2.9403868 3.0817086 3.1644835 2.9353770 2.9939434 2.7644170 3.1677641 2.9965436 2.9157760 2.8493641 2.7791897 2.8034636 3.0555237 3.1842422 2.8567956 2.7660767 3.4817083 2.8829678 3.0034609 3.2313943 2.8934694 2.8855088 3.2520247 3.2333960 2.9558962 3.0191755 3.0419964 2.8566185 2.7871779 2.9127041 3.3150604 3.4530946 3.5550721 2.7993767 2.7759773 3.6679409 2.1586708 3.8426822 2.8841280 2.5851377 2.3287200 2.8236118 3.2285481 2.8385334 2.5639777 2.7382486 2.3936571 2.3656716 2.5539208 2.2976572 2.7835903 3.1966647 2.6333665 2.6765703 2.5278128 3.4986280 2.9339736 2.5086523 2.8361020 2.4933500 2.9307566 3.1271665 2.9696223 2.6315396 2.6395112 2.7049162 2.9684276 2.7944607 2.7913266 2.8618619 2.4887097 2.5962522 2.6947779 2.7503582 2.5677784 2.7478620 2.8760160 2.8928643 2.5316908 2.4960339 3.0933425 2.6757872 2.6534881 2.9595174 2.7146584 2.6437724 2.4681778 2.8726771 2.5264098 2.8080983 2.7796404 3.1500018 2.6420308 2.6722022 2.5821670 2.8329792 2.6656427 3.0738800 2.9897740 3.0518934 3.1254407 3.0049869 2.7949469 3.2468765 2.5944194 2.6080320 3.2148651 3.0229609 2.5911133 2.3461424 2.6175138 2.6462054 2.7522438 2.7600382 2.7719898 2.8336848 3.3649281 2.7395198 2.9353038 2.2791672 2.7644562 2.9873905 2.4651874 3.5044461 2.8031604 3.3124811 2.5584833 2.5027389 3.1303134 3.4500556 2.4116022 3.2779234 3.0136590 3.0408354 2.9364940 2.6662826 3.3597403 3.4827068 2.9094220 2.3334568 2.9405330 3.0708926 3.3865976 3.2891451 2.8282815 2.6475914 3.3081772 3.1767679 3.1020447 3.0057482 3.1761341 3.4018982 3.0057482 3.2447065 3.2751084 3.1062390 3.1765676 3.3557348 3.1100546 2.9347679 3.5277516 3.0963820 3.2934133 3.3303103 3.0874834 3.6723800 3.6114837 3.3397876 3.4925256 3.0873407 3.1838648 3.3304826 3.4935616 3.3734779 3.4317031 3.3371333 2.8070897 2.9444638 3.0762501 3.5608354 3.5529206 3.4728011 3.0324048 3.1382310 3.1030217 2.9299484 3.1908808 2.8793808 3.1030870 3.0552493 3.1688126 4.1009800 4.4575793 3.2414879 4.1762225 3.9699243 3.7272053 3.7025174 2.9168771 2.4365705 4.4466111 3.3023819 3.2540753 3.0127223 3.1404855 2.8164998 3.1533978 2.7937290 3.2328126 3.5133455 3.5189970 3.2659305 3.3213738 3.9212359 2.7970290 3.0473245 3.1759855 3.4031139 3.1168714 3.2374874 3.1920584 3.1685042 3.5684145 3.0586823 3.2451251 3.3297553 3.2999829 3.0239389 3.0583025 3.2014564 3.6091912 3.0782183 3.5403962 3.2824690 3.6332893 3.1811749 3.5459521 3.1475763 2.7420250 3.1430876 2.9437433 2.7988731 2.7319751 2.7723251 2.8028099 2.8238194 2.9727079 3.0703283 3.2122410 3.3153556 2.5705633 2.8556616 3.4222180 3.2530506 3.3094698 3.8195485 3.2624852 3.6317585 3.2853767 3.2695178 3.3757145 2.9939036 2.8060231 3.3057425 3.2731338 3.2415966 3.7262708 3.2245122 3.4971436 2.8324239 2.8332750 2.8242411 2.6747561 2.9760485 3.3434463 2.8755756 3.0032911 3.1759817 2.9347697 3.0522428 2.9598867 3.0843070 3.3711879 3.1430869 3.2426727 3.2424390 2.8603465 2.9548655 2.7591997 4.5399929 3.0394942 2.7993253 2.5806796 3.6020023 2.6253295 2.9862801 2.7116418 2.9326890 2.5093045 2.6936386 3.0708641 2.6566596 2.7658593 2.7713049 2.8765877 2.5203154 2.7191440 2.7591705 2.7279542 2.9312265 2.4840069 2.9459277 2.6238064 2.7121725 2.8957325 2.9088992 2.7762015 2.8585032 2.9020008 2.8527456 2.9184732 3.0431110 2.6466842 2.9138957 3.1421506 3.3381200 2.8061426 3.1380601 3.2288043 2.8313473 3.0335019 2.7209758 3.4831064 2.9586272 2.6458512 2.2670860 2.2221912 2.3303924 2.5907706 2.5033711 2.7965364 2.7178292 2.2549196 3.1194093 2.3340954 2.7712525 2.6804355 2.7871050 2.6711137 2.7735702 2.7694862 2.5014109 2.7540039 3.0937856 2.8146532 2.7026735 2.6925921 2.3976746 3.1907314 2.2749023 2.3614601 2.3768488 2.6975528 2.5142476 2.2717273 2.7380455 2.5526023 2.6077476 2.6719590 2.5154036 2.6191608 2.5041404 2.6419788 2.2713159 2.7009696 2.6190635 2.2741661 2.3754869 2.3564781 2.8028170 2.3861117 2.4230565 2.7179221 2.6853314 2.7403043 2.6495243 2.9610268 2.8622412 3.5957919 2.3591277 2.2199755 2.3362809 2.3396423 2.6710413 2.6829963 2.9860613 4.1112939 2.5923576 3.0908481 3.1323059 2.9575483 2.8813629 2.0069944 3.4336890 2.5728023 3.9083956 5.3522804 5.0735180 2.3234403 2.6146144 2.6300741 2.3811698 2.5370365 2.8300111 2.1954262 2.5506300 2.4020910 2.6922806 2.5852928 2.3788301 2.6914440 2.4373742 2.5890195 2.5276191 2.7760104 2.5088754 2.6651808 2.8647296 2.5211660 2.5921086 2.6375994 2.5905809 2.8630229 2.9536547 2.6437892 2.6945467 2.8127565 2.5923058 3.0474019 2.7345046 2.3873567 2.8442507 2.7611892 3.0662296 2.5433968 2.5564105 2.5493633 2.7630854 2.4222635 2.6439621 3.6854209 2.3431781 2.4178504 2.7170496 3.3193316 3.2475238 6.2354341 2.4059838 3.1829671 2.4848488 2.4773982 2.1868131 4.7246470 2.3439798 2.6460256 2.4742178 2.1999369 2.4650376 4.6386101 2.7929378 2.8209171 2.6851028 2.4744416 2.8124086 2.0776189 2.9457958 2.2521599 2.8325285 2.6166771 2.1256100 3.4379487 2.3403096 2.5374238 2.9737065 3.0408507 2.0404661 2.7611476 2.5144075 2.9131281 2.9204483 2.3989532 2.7530320 3.9351693 1.8965130 3.1368891 2.6964098 2.8295843 3.3397745 3.5643631 2.5201482 2.7858185 2.4965037 2.9390950 2.5309800 2.7330304 2.5904393 2.7888380 2.9455623 2.3521306 2.7744268 2.3559520 2.6796743 2.5795187 2.2414893 2.9387819 2.4919305 2.8021762 2.8383318 2.9742889 3.1600650 2.3899911 2.5932376 2.7059523 3.0101638 2.7289203 2.6323236 2.8378400 2.4160551 2.6192931 2.7977126 2.8049654 2.7149110 2.7002401 2.8135403 3.0743741 2.9440150 2.8439835 2.8580731 2.7619646 2.9112924 2.7319932 3.3225047 3.0624544 3.0603962 3.0005183 2.9886674 2.7540864 3.5408552 2.5795171 2.7696293 2.0292739 2.8153639 2.5313723 2.7646170 3.1603999 2.8019688 2.7943163 3.2729525 2.6961056 2.8228620 3.0351976 2.6396353 2.2706165 2.9320333 2.7172487 3.5368680 3.0476449 3.1456873 2.6981567 2.7137383 2.9887831 2.8353676 1.7618295 2.8077465 3.0030489 2.8200048 2.9549407 2.7251174 2.3893266 2.2139973 3.2700814 2.3779050 2.5487736 2.9478165 3.1295501 3.2421307 2.8886140 3.4158647 2.9091030 2.9074768 3.0058612 3.0872151 2.6111625 2.7361277 2.8545469 2.5838073 3.0280546 2.7569361 2.6712630 2.6992484 2.6471742 2.7620819 2.7349633 2.9141148 2.9885335 2.7510286 2.8422923 2.7560094 2.6456614 2.8953151 2.5409996 2.8632635 2.9500156 2.8465153 2.8677377 2.8349665 2.5390273 2.7570442 2.8736328 2.9005650 2.6084060 2.7712163 2.9193978 3.3690052 2.7059768 3.0333513 3.1068260 2.8336504 2.2769307 2.5221649 3.1959280 2.8972055 2.6814661 2.6590960 2.8719798 2.7916118 2.8632429 2.6221181 2.5234215 2.5713602 2.6505727 2.3119685 3.0624845 2.5251973 3.1750082 2.6693703 3.0035073 2.6210335 3.4865528 2.6949036 2.7341550 2.5822627 2.3723335 2.1640281 2.9882563 2.2924548 2.7422348 2.7737475 3.4468125 2.3137765 2.3050915 2.5020414 3.3247991 3.3424665 2.5451768 3.2633763 2.9454483 3.7048385 2.2621552 2.7400669 3.1580124 2.5455212 1.8384908 2.9127605 3.6593516 2.7753703 2.8171417 2.8931480 2.9708726 2.4937142 2.9243721 2.8759004 2.6281291 2.5826541 2.8148195 2.8406546 2.6210697 2.9822085 2.8445154 2.6358903 2.9408485 2.8095218 2.8451426 2.7572779 3.0159813 2.7594212 3.0113445 2.7904748 2.5013174 2.7601466 2.9430555 2.8055424 2.5228626 3.1229483 2.5316092 2.5743320 2.6271034 2.8118852 2.9531992 2.8409021 2.6397777 2.5555329 2.9845911 2.9808586 2.7595913 3.0738206 3.0103777 2.5228191 2.1464105 2.2823231 2.1927267 3.0516716 2.1996120 2.1970426 2.7774059 2.3966696 2.1585612 2.4392243 2.4983619 2.4037384 2.5567291 2.4779641 2.3704302 2.6840277 2.5596480 2.4675727 2.5481474 2.7743905 2.4270068 2.4192981 2.2754141 2.4340439 2.2939296 2.3569101 2.5043167 2.8242608 2.7609147 2.4741032 2.9474687 3.2043423 2.9838024 2.5262056 3.2236577 2.4193491 2.7488410 2.7532438 2.8358458 3.0613845 2.7201249 2.8453931 3.1100152 3.2148727 2.9089521 2.8234848 3.3278808 3.3515426 3.7484555 2.3518675 2.8822849 3.1396589 2.5704141 3.0393250 2.8934497 2.6142422 3.8127538 4.4851703 3.1878568 2.2473487 2.5346011 2.6390871 2.1819023 2.2964045 2.4237094 1.7127703 2.7328142 2.8365079 2.6348504 3.0307202 3.2216774 2.2574979 2.7337716 3.9015490 2.8398534 2.4725657 3.2105428 5.3403895 3.6580389 2.4718203 2.8049308 3.2899257 2.8149661 3.8566705 2.1214377 3.6146430 2.1182523 2.4068900 3.0454320 2.6923477 3.6832268 2.5888983 2.1690093 3.0457684 2.0883173 2.8655899 3.4337262 2.5838103 3.0070826 6.8206576 4.9578724 6.5352720 5.6030199 2.6840063 5.9174621 6.6553252 6.0453983 3.4033382 2.9717545 4.9624876 4.3881794 4.3352714 3.9335309 4.6427046 4.8773361 1.8993442 6.6261742 6.3502684 4.1779379 5.7425875 7.5947790 5.5835845 6.7715082 5.1821570 2.9268864 4.4630645 4.3845132 5.1816658 4.4763971 8.9825467 3.8294442 2.5551518 2.7348551 2.5877447 2.7208646 2.7105270 2.6106832 2.9969485 2.9494926 2.7214066 2.4265524 2.5980933 3.1598893 2.6496156 2.9677855 2.4770200 2.5918638 2.5532792 3.1617680 2.5385115 2.4241013 2.6328072 2.6053315 2.6805202 2.3758998 2.7076680 2.6543838 2.5976472 2.5437629 2.6033627 2.2978144 2.7915571 2.9636033 2.8078744 2.8151438 2.5610216 2.6566436 2.4821585 4.8152901 3.0334381 2.3066601 2.9498130 2.7072283 2.4478189 2.5089557 2.4280930 2.6492946 2.7838743 2.6766457 2.7024447 3.0657836 2.6768037 4.5547729 2.8672917 3.2307876 4.6450259 4.4111355 4.5309650 4.0216556 4.2248326 4.2925020 4.7927114 4.5784962 5.3696189 4.0685807 4.7770882 4.6372237 4.7873355 4.2909526 4.2246861 4.4993785 4.1955255 4.9447744 5.3998286 4.2211009 4.9706028 5.6296951 3.2266983 3.4962798 3.4580898 3.1656532 3.6971657 3.3182857 3.3264651 3.5346678 3.7732482 3.7153233 3.5640236 4.0435775 3.4182096 3.5345754 3.3685477 3.2398757 3.4673088 3.0725168 3.6623872 3.1817053 3.8315878 3.0910126 3.3347807 3.9473631 3.3120277 3.4635968 3.9742882 3.6457996 3.9619978 3.9416032 3.3601243 3.4145373 3.5124069 3.6218257 3.2669428 3.5085194 4.0037612 3.2307752 3.5436048 3.8607479 3.3238287 3.8407689 3.4588923 3.9398960 4.3636919 3.1825277 4.4699313 3.3955510 4.5577307 3.5499178 3.6931303 2.7625528 3.6585187 4.5201525 3.3846405 3.5945207 3.7976520 3.5110454 3.4263711 3.3409318 3.2434035 3.3121518 4.9901234 4.5145729 2.8577419 3.7437672 3.5403095 3.4385751 2.3827764 3.7347144 3.6232994 2.5638271 3.2310288 4.2130940 2.7791055 3.5691348 2.1042225 2.6756192 2.3818163 2.5871471 3.3232483 4.4187222 3.8968432 3.7121810 3.4887339 3.9151133 3.7552618 4.1648320 3.3602385 3.1320485 3.0059637 2.5053806 2.6785980 2.8409132 2.6917327 2.9051662 3.2110757 2.7614562 2.6286854 2.7602023 2.8386303 2.9375443 3.1301433 3.0489980 2.8710448 2.9768792 2.7698846 3.0968066 2.6078003 3.6020672 2.5644257 3.1377506 2.8167453 3.1864280 2.8806310 3.0629206 3.0475380 3.0920421 2.9356127 3.0004467 3.0973240 3.2392213 3.6044454 3.6246567 2.7176843 2.9947535 3.4653605 3.4153477 2.6290651 2.8804790 2.8626135 3.5589575 3.0598738 3.9970873 3.3623523 4.2966643 3.5839985 3.2083821 3.3175327 2.9063390 3.0489442 2.7797763 4.7954914 3.5486633 3.0400484 2.8620608 4.6878592 2.6168357 3.2749278 3.2325632 4.4362859 3.7822000 3.0763772 4.1570850 3.8839632 3.1286853 5.2393475 5.9786877 3.3188758 4.9825350 3.0248596 4.2435197 3.8314336 4.1973495 3.9984338 3.5361015 2.3579508 3.1127423 3.1504452 3.2358972 4.0028901 3.1511210 3.8461719 3.8181778 3.2596669 3.2174369 3.2445818 3.5551361 3.3366080 3.2280815 3.2885646 3.0082395 3.2343203 3.1622200 3.7240868 3.2226565 3.2303166 3.1000946 3.0278121 3.3660288 3.0373677 3.1672039 3.2461054 3.1546161 3.1799264 3.6816791 3.6719823 2.9936486 3.3432853 2.5300671 2.8337921 2.5708349 3.1830044 3.8273239 3.3628048 2.8591826 3.0190832 2.8410487 2.7819492 3.5662733 3.2504602 3.2714058 2.7447385 3.5234016 3.4590101 2.8227254 3.8178988 3.5732203 2.8656779 3.3627109 3.3191420 5.3087707 2.8797690 3.0964107 3.1657963 2.7484526 2.5111365 2.5866781 2.6091745 2.9954427 3.5940962 2.6731790 3.8821810 3.4951608 2.8463353 2.4660491 2.9611330 3.4721191 2.5342083 2.8049275 3.0424867 3.2738195 2.4897417 2.7927244 2.7946515 3.2409964 3.7410777 2.1442781 3.7407666 3.1978403 3.2014374 2.5755829 3.1817477 6.1312753 3.1392520 3.0325357 3.1354843 3.1079311 3.0306342 2.9318082 3.0079620 3.1329790 3.2003849 3.0601658 3.0777019 3.1808800 3.2508154 3.1660676 2.9018820 3.1677160 2.7743265 3.0052827 2.7640854 2.8851569 3.1814163 3.3973758 3.0370137 2.8523663 3.2758835 3.0511307 3.2022107 3.5574608 3.2175622 3.2257762 3.1551408 3.1678677 3.4361961 3.3140850 3.1900917 3.4327841 2.9302685 2.8845152 2.9681247 2.9779231 3.7232397 3.0955846 2.8679481 3.0525397 3.3771305 3.4735691 3.5734677 3.8206129 2.9306865 4.1518663 3.7302034 3.4712328 3.3503741 4.6385089 3.0643741 2.4856494 3.9295368 3.2089110 5.6183390 5.3223950 3.1269480 3.1500585 3.0475133 3.1429368 3.5881862 3.2804191 3.3159101 3.4618316 3.2305518 2.9635758 3.2284196 3.4018840 3.2476392 3.3728235 3.4953409 3.4403177 3.4290734 3.0914119 3.4707106 3.7604183 2.9617378 3.3902937 3.6278752 3.1916192 3.3974853 3.0220117 3.3631253 3.2055638 3.0509860 3.6283841 3.4582543 3.4146481 3.3886342 3.4669961 3.2763707 3.8889302 3.5221857 3.0128277 3.2650266 3.4221336 3.4018402 3.4550719 3.3193931 3.1807313 3.0364732 3.1061290 3.3664576 3.2368988 3.3292595 3.1521879 3.4827441 3.9336073 3.2580285 3.6059059 3.1418856 3.3164321 2.9941951 3.2248059 3.4015440 3.8870088 3.0510355 3.3975266 3.3508720 3.7060036 3.6730478 2.9791101 3.3000013 3.2552598 3.1340038 3.1498451 3.1811028 3.1778442 3.3861027 3.2959262 3.2896462 3.5339188 3.4598484 3.2477087 3.5975470 3.5657210 3.6557284 3.4989087 3.5991140 3.7690098 3.0005016 3.4588615 3.3935175 2.8152184 2.9283879 3.4444662 3.1780821 3.0420440 3.3040463 3.1606718 3.2652732 3.1779062 3.2862719 3.6392727 3.0195851 3.4578484 3.2625407 3.1197074 3.2725187 3.2719706 3.0136549 3.3446609 2.9430194 2.8856783 3.4278550 3.3950368 3.1237917 3.1044793 2.9085062 2.9892728 3.4496641 3.0439241 2.8456264 3.4671340 3.1906902 3.0904913 2.8913332 2.9034191 3.2977314 3.0844834 3.8538676 2.7671888 3.7710204 4.8737721 2.4010388 2.9705894 3.4983078 3.4393515 2.7638563 2.6547149 2.6036568 3.0976261 4.8545664 3.1884854 3.4151011 4.5642483 3.5806661 3.1636227 3.7045108 3.6973817 3.2977330 3.7592244 3.3009331 3.7840978 3.4852442 3.7892749 2.6988920 2.7959987 3.6516441 3.6198463 3.3591943 4.1265676 3.0198158 4.0448037 3.3760414 3.9390642 3.2912475 3.5986587 3.4453144 2.9314487 1.9162030 3.6654210 3.5669993 3.5716647 3.3581576 5.0169431 3.6157098 2.8417259 2.9127669 4.0871545 4.1453098 3.5622946 2.8871054 2.8846627 3.8842184 4.1850493 2.7671990 3.8344603 4.0694851 3.6215305 2.7522983 2.7831385 3.0278513 3.1231959 2.7542789 2.8359830 2.9897482 3.0048401 2.9569192 3.0554702 2.9710412 3.1192643 2.8288660 2.9265316 2.5968100 3.0067267 2.4915186 3.2407812 3.1157746 2.9596717 2.7200592 3.0455985 2.7559638 2.8825214 2.8492837 2.8631136 2.9557704 3.1137495 3.2508501 3.0186018 3.0873848 2.9829025 3.2260994 3.0830140 3.4797005 2.8705779 2.8573380 3.1438742 4.2554913 3.3366675 2.8113391 4.6282192 4.0654644 4.0809400 3.8509990 4.2208331 3.9004468 3.2338152 4.2860945 2.8422283 3.9678445 4.1640735 3.8076830 4.1910710 4.2781633 4.2299678 4.0582318 4.0042372 3.7451835 3.7056571 4.0782466 4.1791937 4.0268698 4.3460367 3.9263402 4.1579236 4.0113745 4.0133948 4.3411123 4.2790098 3.0264441 4.2757310 2.9004151 4.7390346 3.4283920 3.6206503 4.1731871 4.6905502 3.7221563 4.7833853 3.4104302 4.1289807 4.1555179 3.3566293 3.4522817 4.7178725 3.3685985 3.3072424 3.4085379 3.1756009 3.0227841 3.2020789 3.0829811 3.3186740 3.3736159 3.2756160 3.0431578 3.3438156 3.6836127 3.3258937 3.4197185 3.0353417 3.1996888 3.3651144 3.2159688 3.5419548 3.3248479 3.2677818 3.2145181 2.9738865 3.0551260 3.5904038 3.3855191 3.1365796 3.5253426 3.2773900 3.4355943 3.1644334 3.1373444 2.9598322 3.1786194 2.7426496 3.4423703 3.2224533 3.1063904 2.8952566 3.0943047 3.4050948 3.2745023 3.6046413 3.3675392 3.6718580 3.2384550 3.3771895 3.3323742 3.0243205 4.0678363 3.6058454 4.4312791 3.3658569 4.7655753 5.3158271 6.0932455 3.4504622 3.2784368 3.7337243 3.7805706 3.5521294 3.6248273 3.3953807 3.5193954 3.6879851 3.7333129 3.2396605 3.5267729 3.5850207 3.4247380 3.5111321 3.5971768 3.5717946 3.3899356 3.4196972 3.2224345 3.1683309 3.8368998 3.4452440 3.2873151 3.3439497 3.5337739 3.1841053 3.8221401 3.3055641 3.8317139 3.5376185 3.3249128 3.6195040 3.5867581 3.5925434 4.1872687 3.2195963 4.2371338 3.8502687 3.3858291 3.7964867 3.4290518 3.2017685 4.4251288 4.0807479 3.0108270 3.5217453 3.4477733 3.0403372 3.3036110 4.2463725 3.5814211 3.0475050 3.2423173 3.0532415 4.2198131 3.5997362 3.4263480 3.2850949 4.0556908 3.0318632 2.8963662 3.8138783 3.1431882 2.9406374 3.7273366 3.3224775 3.1022411 2.8701986 3.0440363 2.9211888 3.0801599 2.7913868 3.6879543 3.3244824 2.9942527 3.6687285 3.1457352 2.8054964 3.1807224 3.0368945 2.8890781 2.9702278 2.9038293 3.0562840 2.9903499 2.7176995 2.9975561 2.7903599 2.9590972 2.8739580 3.0653362 2.9658755 3.0738732 2.7778055 2.9620506 3.0238480 3.3876096 3.0776879 3.2240065 3.5764084 3.3216578 2.9606829 3.2477499 3.3759461 3.3052193 2.5737025 3.0110656 4.3479557 2.9732186 3.2330754 3.2046583 3.0373012 4.3874768 2.4969055 3.2275098 3.5612726 2.6266743 3.0778086 3.1070280 3.4752187 2.7077442 2.6853124 4.2272247 3.8487809 3.4635429 2.8172466 3.6812269 3.6405767 3.7362632 3.6068151 3.8446973 3.5342521 4.7567778 3.9249427 3.6630817 4.0301552 4.7596854 3.6843050 2.4343412 2.6974776 4.5514702 3.9982800 4.1263664 4.2924026 4.6185812 3.1019945 3.5393904 3.3658394 3.2543824 4.1844569 4.2109254 3.5508591 3.5568401 3.3062999 3.2766872 4.1405439 4.3034877 5.2428720 3.7558919 5.3314477 4.4844647 5.4887221 6.1849672 3.8022089 4.0079155 3.0269174 3.4155573 3.2192998 3.7623592 2.7582135 3.2263962 2.6774371 3.1530986 3.6633513 3.1277230 2.7248272 2.9866832 2.9700750 2.7073238 3.0611810 2.8953901 3.1930415 3.7553408 2.8571151 3.5457028 3.1040853 3.2783130 3.1598217 3.4623934 3.1269635 3.5023012 3.4947768 3.2515179 3.9233491 3.9878684 4.0685410 3.7639118 3.4784038 3.3900168 3.7194388 4.0625236 3.3761964 3.6270086 3.3847862 3.4913112 5.0408944 3.9716488 3.6884661 2.9020297 3.9837061 4.1075747 5.0103391 4.5339365 3.3965366 3.1897468 3.4090818 4.1572290 6.1635541 6.4966543 3.6984196 3.6958324 2.8023780 2.8929119 2.8071209 2.7749793 2.6771905 2.8342106 3.0163448 2.7841437 2.4121590 3.4429962 2.7141471 2.7775580 3.0538671 3.0708516 3.0011223 3.1924902 3.2358665 2.9241505 2.5677262 3.7448071 3.1462197 2.9682886 3.3369560 2.8070059 3.1372211 2.9539548 3.6276235 3.4032651 2.8933824 3.0433014 3.0929904 2.8487125 3.3362504 2.9930561 3.5438353 3.2311408 3.1117325 3.5442263 3.2528338 2.7003267 3.6889955 3.2788467 2.7113948 3.8128981 3.3944045 4.1298203 3.8545756 7.1677788 5.5771129 2.8352512 3.0534238 3.0562801 3.9977182 3.0632682 3.0085764 3.2313797 3.0125461 3.1116051 3.2280842 3.0876403 3.0835575 3.2930369 3.0751269 3.3053137 3.0230226 3.4096163 3.0318206 3.1442353 3.1725107 3.1441131 4.0222785 2.9994822 3.2014829 3.1410505 3.1448439 3.2507508 3.5172422 3.2359199 2.2892523 1.7688400 3.3368417 4.9679162 2.6973155 4.5953347 4.5953347 4.6912628 4.6912628 4.6526831 4.5759383 4.8295921 4.5358757 4.5057093 4.7804288 5.0412497 4.3946546 4.3946546 5.2742749 4.7984813 4.6275191 5.7101232 5.7210154 5.7210154 5.6336728 5.6336728 4.9018816 4.7187520 2.2123029 2.2123029 5.1831999 5.0539201 2.4207292 2.4207292 4.0807045 4.0807045 2.8564852 2.8564852 5.5035280 6.2335479 2.1471196 
COLSPE011892_KOG0265                                                                                                                                   2.7154295 2.9534974 2.9670045 2.6706514 3.1081719 2.4986297 2.8130190 2.5657287 2.4309279 3.1532205 2.1074149 2.8306239 0.0000000 3.4918492 2.6926208 2.9116883 2.4663498 1.9435119 1.9527833 3.1130280 2.1002636 3.0805059 3.1410620 2.0863008 3.5218802 3.1379246 2.9323910 2.0955655 2.7429933 2.9921976 2.6948754 2.5146491 2.4205088 2.2972126 2.3633357 2.4481761 3.6220013 2.1196583 2.3567987 2.8525028 2.9608110 3.0458643 2.7945298 2.4469163 2.1986670 2.5690750 1.8505538 1.8555161 2.2465699 2.5561104 2.0361582 2.1539140 2.3849695 2.1464627 2.0055801 2.0736254 2.6759295 2.4583497 2.3163484 2.2117554 2.4644953 1.8228127 3.2641024 1.9271509 2.1225310 2.2799635 2.1192621 2.7084604 2.1668276 2.5802657 2.2169064 2.8779322 2.2604485 2.4048175 2.1865763 2.7477838 2.5126072 2.2941119 2.3174504 2.7579439 2.2907988 1.9458890 2.5391463 2.8051465 2.6437760 2.2194087 1.7956737 2.1150643 2.3009630 2.8458951 2.2163578 2.5379559 2.5341122 2.5040752 2.6522666 2.5346975 2.5175061 2.4939879 2.2109986 2.5064583 2.7628285 3.2320168 2.6023588 2.3863411 2.5016751 2.3532962 2.7423866 2.7286986 2.3742964 2.6745874 2.6510190 2.4030516 2.6035689 2.8277227 2.4694140 2.5451585 2.6127110 2.5970660 2.7624328 2.6985725 2.5884862 2.6643030 2.9289518 2.8968164 2.8352099 2.4986380 2.8021227 2.9103598 2.7552589 2.4032901 2.9720924 3.3408695 2.7102599 2.9215766 2.9709565 2.5091778 2.1284457 2.0708745 2.1978458 2.1564727 2.5225580 2.3198450 2.2549779 2.2762968 2.3888742 2.5553507 2.2131517 1.9680758 2.7892687 2.5880040 2.2108471 2.2700282 2.6085615 2.2633571 3.2548982 2.2416127 2.1888014 2.2900037 2.3208560 2.1013976 2.4767352 2.4017386 2.6004080 2.5979107 2.8123630 1.9660920 2.3990756 2.1747004 2.1352662 2.0397076 2.3629246 2.2228227 2.2131005 1.9977708 2.5839368 2.1445083 2.6114759 2.1022230 2.1946510 2.7779396 2.6625615 2.8859025 2.6014543 2.6837962 2.7501793 2.9166621 2.7849602 2.5924751 2.6757627 2.7224286 3.0034151 2.5504730 2.6399123 2.6360282 2.7458925 2.5269828 2.4315185 2.9081241 2.5631959 2.4650580 2.7090982 2.6865053 3.0065428 3.0139689 2.7436205 2.6339304 2.5022651 2.6482945 2.6692858 2.6544178 3.1819725 2.9918708 2.9791326 2.8276539 2.6133385 2.4910576 2.8771182 2.9502825 3.6114267 2.9976281 3.5631553 2.7863228 3.0570734 3.2605307 3.2328947 2.3944489 3.3783940 3.3875949 3.5202592 2.7364079 3.0150576 2.6481498 2.5884532 3.7570599 3.1897318 2.8114222 3.3488414 2.6080507 2.8956508 2.5670300 2.9838265 2.6332858 2.9947277 3.1227565 2.9312564 2.5878214 2.7206405 2.6095783 3.0627089 2.9547812 2.6708930 3.2100193 2.5798642 2.6814856 2.9524152 2.6019876 2.5605300 3.0590259 3.1379088 2.9013371 2.6564506 2.9668117 3.3533455 2.5076803 3.4049223 2.9402320 2.2955679 2.5906594 2.5568802 2.5697895 2.5722682 2.5094718 2.6999854 2.9759930 2.3015267 2.7237620 2.6698325 2.5020922 2.5077493 2.4791892 2.6490095 2.5779895 2.8596699 2.4973645 2.7163447 2.5447858 2.4900517 2.6406157 2.3059718 2.6091791 2.6625758 2.6694946 2.5362565 2.6684373 2.7578851 2.6159747 2.2869935 2.5641100 2.6265223 3.1519403 2.6315547 2.4136432 2.7692943 2.4623053 2.5974089 5.1510196 3.2730626 2.8435041 3.1729509 3.0595199 2.0454355 5.1370031 3.5054626 2.7539449 3.0936454 3.6219656 3.8208178 3.9723965 2.7560203 4.5993107 4.2170271 4.2206023 3.7894834 4.0245367 5.2649802 4.3835457 4.7075563 2.7495762 4.8131583 4.3752444 2.8348305 4.3801282 3.7921180 4.6321318 4.2193029 3.1744819 4.6398980 4.1716806 4.8431868 4.4055258 4.6691547 3.6464988 4.7702265 4.6157585 4.3545390 4.1063490 4.4629733 3.9759475 5.2721837 4.5720358 3.7335354 3.9325378 4.2421137 3.8819825 4.0958366 4.1620161 4.5947197 4.5531663 4.7455621 2.1166741 2.5582959 2.4379830 2.2936680 2.4834829 2.5391819 2.3794893 2.3571476 2.4389977 2.3716240 2.2175039 2.5769689 2.4841835 2.3269985 2.4387370 2.5322463 2.4721564 2.5542677 2.4552096 2.5212569 2.5173856 2.5917964 2.6406787 2.4936916 2.4084395 2.4199504 2.5172195 2.6409334 2.5113411 2.4564757 2.2843085 2.4703638 2.5242357 2.5995853 2.3131215 2.6150222 2.7553544 2.5578367 2.4190953 2.4441394 2.8258728 2.3313957 2.6496182 2.3860049 2.5594087 2.3701936 2.5257137 2.3007245 2.4970115 2.4374359 2.6551235 2.8218202 2.5160851 2.5951333 2.7493130 2.3279392 2.9373603 2.4656830 2.1510079 2.2790738 2.5059837 2.6620561 2.4214311 2.4923127 2.3896108 2.4435458 1.9776865 2.0888883 2.1879918 2.6146616 2.4741053 2.5451454 2.3243713 2.9330335 3.0660261 2.9969746 2.2983471 2.2968828 2.0198933 3.0042322 2.9480505 2.9005224 2.4019118 2.4373114 2.3336087 2.6729955 2.5173138 2.7242380 2.3920053 2.7449974 2.4490103 2.5089711 2.6316967 2.4710240 2.8075277 2.7462359 2.5169433 2.6339903 2.4626593 2.5775363 2.4376131 2.3729071 2.4504111 2.6394822 2.7412790 2.4616336 2.6203349 2.4978960 2.4681536 2.3422203 2.8679121 2.5247721 2.6858763 2.7705494 3.5498843 2.9331681 2.4361360 2.3767274 2.4348043 3.0550944 2.7710282 2.8667979 2.6768135 2.6146977 2.4916764 2.9745973 2.6532243 2.6145078 2.4949788 2.5486008 2.5408343 2.7657182 2.8546088 2.3540725 2.7244481 2.4476093 2.4008761 2.4369123 2.4417639 2.9301382 2.3268713 2.3748025 2.6432625 2.4607780 2.4483449 2.3697492 2.2903455 3.0500755 2.5389306 2.3436605 2.4705258 2.8341206 2.9615474 2.4110783 2.5197335 2.7114748 2.7466563 2.7118652 2.3234021 2.8082746 2.9290510 2.3269129 2.7811076 2.2378650 2.1034374 3.0795522 2.9155488 2.8787863 2.9206091 2.6199225 2.9721078 2.9206091 3.6051675 3.7340978 3.3725560 3.8397308 3.8646986 3.1905176 3.2296939 3.7846234 3.2857865 3.8406164 3.4971837 3.7234574 4.0939936 3.9013923 3.6873461 3.5738490 3.5208318 3.5009231 3.7762378 3.9590806 3.5162718 3.8203248 3.8317570 3.6517305 3.4970889 3.4887121 3.4363335 3.5915778 3.4983627 3.6886098 3.5981838 3.9299854 3.3340787 3.6336012 3.2839940 3.3170759 3.5768647 3.5521582 4.0586180 5.2135387 3.1484457 3.3229671 2.6882194 4.5229218 3.1268105 3.3667273 3.8130981 2.7464898 2.7313281 2.9290885 2.7863617 2.6720050 2.7231534 3.1003489 2.5838842 2.8951899 2.8265284 2.8264352 3.1107001 2.6697315 2.9141376 2.7508665 2.7391320 2.8392898 2.6307216 2.8304791 3.0553863 2.7591528 2.4360736 2.7843159 2.7350231 2.8291817 3.2816987 2.8080714 2.7348615 3.0738183 2.9884939 2.6681334 2.7602850 3.2194745 2.9349127 3.0604779 2.6995586 3.7266032 2.6663338 2.7785130 2.5237360 2.6642363 2.4211479 2.6350750 2.5618478 3.1540882 2.8172315 2.7550864 2.7958269 2.4843197 2.6056991 2.6246220 2.5344886 2.4931672 2.8725604 2.8011898 3.0369788 2.5432723 2.4467948 2.7007331 2.7148443 2.5297077 2.4193763 2.3543602 2.5233279 2.4328464 2.5864647 2.8290988 2.7313612 3.1455455 2.8183248 2.9526770 3.2590919 2.3209249 2.7857143 2.9544530 2.6366980 2.4062406 3.1445228 2.5922957 3.0876597 2.9486684 3.2933489 2.5921614 2.8011724 2.8261480 3.5149742 3.0322557 2.2732789 2.9494653 3.7037116 2.4051733 2.0649475 2.2702474 2.8992095 2.5437547 2.1326038 2.4271777 2.0682280 2.2379251 2.2539639 2.5602390 2.1119030 2.2471080 2.1476022 2.2384613 2.1016745 2.1104781 2.5980792 2.3414582 2.1639284 2.3828642 2.3821502 2.2091800 2.2964198 2.3919914 2.5871841 2.2212827 2.1866337 2.3381819 2.2318506 2.5202307 2.1553398 2.5294345 2.1943336 2.3927649 2.2546949 2.7034554 2.6029671 2.2421874 2.2840523 2.3182185 2.2442013 2.5667548 2.2435224 2.3063033 1.8661890 2.0761839 2.3418429 1.8753244 2.3637210 2.1745251 2.1070138 2.0786644 2.2755727 2.4732115 2.5539226 2.0575360 2.0442594 2.3290625 1.8896624 2.2305304 2.3133824 2.0502389 2.5580286 2.7033806 2.7343446 2.5987610 2.1738044 2.8148155 2.4088070 2.2863638 2.5193035 1.9195834 2.0699823 2.4549801 2.2862417 2.3796479 2.3162637 2.2243127 2.5034131 2.6946106 2.6268866 2.4028890 2.3555789 2.7865714 2.1649203 2.2542110 2.8018540 2.6802193 2.6894489 2.6051765 2.6036171 2.5178092 2.4514342 2.5099511 2.8281129 2.9743925 2.3806772 2.7580443 2.0916299 2.1231103 2.3300312 2.4945026 2.2221027 2.2773188 2.4874878 2.8999260 2.4408932 2.6257706 3.8152874 2.0117752 2.4309880 2.5848739 3.1632205 2.3328006 2.8831491 5.0229085 3.4353913 2.7732728 2.7353427 2.8597208 2.5496580 2.7635932 2.8337740 2.7877753 2.6445237 2.5840894 2.6182256 2.6366073 2.5256878 2.6479464 2.7837062 2.8533382 2.7892552 2.7524293 2.8105232 2.6819065 2.8191719 2.8682532 2.9639938 2.8707519 2.6277446 2.7111803 2.7528577 2.9499257 2.6787291 2.9010468 2.7423037 2.3868295 3.1515028 3.1520918 2.9022812 2.7019791 2.6105011 2.8289652 2.7707572 2.7846281 2.6409218 2.4142129 2.6918970 2.8061856 2.9139076 3.4818966 2.4500824 3.0671428 2.9970678 6.2524859 3.1773873 2.8465176 2.5735108 2.6488536 2.9798765 5.3865792 2.2167213 3.0138676 2.4675204 2.2798628 2.6654877 4.3974418 2.5855755 2.6936377 3.2563439 2.7976559 2.6722973 2.8272544 2.3345034 2.2546900 2.6029369 2.5268528 2.2535966 3.4720725 2.0096221 2.8338572 3.0349800 2.4809462 2.3814994 2.5578604 2.5892171 2.6210458 3.2473406 2.2800953 2.8067658 2.5460947 2.1506441 2.8242858 2.0930064 3.5762319 3.9132785 2.9172430 2.1825944 2.7087996 2.6100857 2.4292861 2.4673264 2.3408010 2.3958606 2.2204469 2.6609820 2.7645038 2.2428743 2.4754761 2.4754808 2.4886910 2.4929292 2.2804029 2.7659158 2.6041089 2.4546029 2.5590616 2.3511110 2.2990208 2.2829157 2.6073116 2.1810064 2.4625816 2.3136100 2.4167645 2.2325005 2.5360911 2.2615985 2.4869499 2.5578602 2.6658729 2.3157551 3.0934313 2.7067043 2.7833940 2.4874899 2.4293106 2.3492133 2.5085940 3.1775910 2.4565187 2.4164391 4.0010338 2.3581021 2.1419607 3.0731815 2.5597331 2.3878509 2.3639374 2.0618930 1.9328197 2.9582973 2.5620531 2.5085099 2.7341495 2.3437479 2.2081157 2.3674731 2.6377495 2.5961318 2.2004569 2.1351519 2.2481021 2.2376099 2.6067162 2.3746715 2.3969588 2.4173039 2.6068454 2.9472274 2.2886871 2.1441218 2.4372236 2.8925049 2.6230390 2.2882752 2.3111992 1.9640179 3.1863962 2.6463490 2.3119166 2.5798806 2.7209231 2.4433255 2.6873249 2.4875561 3.1033107 3.1156652 2.8608567 2.5197706 2.6515365 2.2977648 2.5642797 2.4584569 2.9720406 2.4549682 2.5688152 2.5618766 2.3736754 2.7657711 2.7276325 2.5268284 2.6274556 2.3125593 2.4156621 2.4472749 2.4961277 2.4019492 2.4953624 2.6344357 2.6045126 2.6185088 2.6528295 2.8623404 2.7286995 2.7851279 2.4416807 2.5307993 2.5477069 2.4380283 2.4708087 2.9521693 2.7610383 2.9225434 3.2388446 2.5311682 2.2194452 2.2197550 3.1527795 2.9127368 2.2418306 3.1711818 2.2219010 2.1474863 2.2144044 2.1755501 2.6109913 1.9845339 2.2719869 2.2125335 2.3541127 1.9020983 3.0229015 2.2486596 2.5276032 2.0921862 2.8549465 2.1342469 2.1021792 2.1992941 1.6779464 1.9417466 2.1083616 2.1636213 2.5255052 2.2936339 2.5311577 2.0267333 2.3375432 2.1300880 2.8749559 2.6901857 1.9636803 2.1496996 2.7373034 2.6392926 1.8441894 2.6517446 2.9869526 2.0125320 1.8192688 2.5383765 2.3244338 2.7233317 2.2550327 2.3287346 2.5445634 2.5371314 2.5036845 2.5426503 2.2979021 2.3752028 2.6333893 2.3499179 2.3433180 2.5759779 2.6819278 2.3346783 2.4504824 2.7665104 2.4910925 2.2443536 2.5245019 2.5632855 2.5571536 2.3768187 2.5818774 2.6633422 2.4479563 2.3223256 2.1547519 2.6550800 2.4308427 2.4517343 2.4087554 2.5718633 2.4203068 2.4682009 2.3032011 2.3504000 2.4090620 2.3215682 2.4868560 3.0774679 2.5038140 2.8880108 2.1652889 2.0040523 2.2867176 2.9429910 2.2327867 2.1635621 2.5674453 2.3399544 2.3978581 2.3156095 2.1570469 2.3638169 2.3234421 2.2512197 2.3706519 2.2105740 2.3583576 2.3210144 2.3226902 2.5712963 2.1714524 2.3553753 2.5213301 2.1782277 2.4631903 2.6415163 2.4951430 2.4150684 2.6608520 2.2506203 2.4835552 2.6199500 2.5857025 2.4928288 2.7333226 2.4302079 2.3823239 2.5164180 2.3689603 2.6848167 2.4806965 2.6881925 2.6831251 2.7339434 2.6729783 2.5727610 2.7511377 2.9618788 2.7469405 2.2982199 2.5987981 2.4309569 2.1202083 2.6610441 2.4726532 2.1941376 3.1406097 4.1347484 2.2894696 2.1237649 2.3339813 2.3457554 2.8316438 2.1412311 2.4901318 2.7189800 2.3234289 2.4948764 2.5547859 2.9946006 3.2267488 2.7810444 2.7219860 2.5751465 2.3432390 2.7607678 3.1516408 4.8625123 2.6187944 2.4522177 2.7232846 2.4785753 3.0130423 2.5368381 2.5964338 2.4104795 1.9729828 2.5759519 2.3589974 2.1108147 2.9294842 2.7425509 3.0275533 2.4791778 2.5526985 2.4120378 3.2676349 2.2859763 2.3983801 6.0738145 8.9999985 7.6618710 5.0100728 3.2173772 7.1776670 5.6363612 6.2736150 3.5982938 2.8512273 9.0000000 3.3089739 5.6300484 4.1768016 6.8833676 7.8206170 2.3972612 6.7952621 9.0000000 4.2221306 3.5110463 7.6530986 9.0000000 8.3103393 3.8539163 2.5107654 4.6178523 7.2632300 4.2655832 6.7507781 4.4374418 5.3891996 2.6482620 2.7728793 2.5699060 2.7755981 2.6702929 2.6966110 2.7519208 2.6542336 2.4528828 2.4103014 2.3843352 2.7236152 2.5740771 2.5550668 2.4713726 2.6662424 2.6002591 3.0327155 2.5607977 2.5896929 2.6294171 2.7773178 2.7735451 2.4566387 2.7499230 2.6151757 2.7489785 2.6960909 2.7317931 2.7081713 3.0467709 2.9837810 2.7948811 2.6680005 2.8804450 2.6889328 2.6013374 4.5259272 3.3269030 2.2927172 2.8650140 2.8724295 2.6934397 2.9292119 3.0417467 2.8531098 2.8070242 2.8797551 2.8329171 3.3282373 3.2891238 4.0040942 3.0360706 2.7378871 3.9100462 3.8362957 3.8234907 3.7971923 4.0007530 3.9904989 4.1519579 3.9528747 4.9002287 3.4634506 4.2557756 4.5955403 4.2617806 3.5097407 4.7079523 3.3740440 4.2146848 4.7724449 3.7817314 4.6058070 4.4499627 4.3256251 2.8265465 3.3822748 3.0591656 3.1420136 2.8986049 2.7725512 3.2535255 3.1030743 3.1302678 3.2299189 2.7758659 3.2627119 3.2566456 3.0804834 3.3655385 2.8597526 3.0919314 2.8025991 2.9464978 3.0507904 3.6474871 2.9504850 3.1442138 3.3818007 3.3979131 3.2395900 3.3330634 2.8912104 3.1221848 3.2345115 2.9539148 3.2933250 3.2378887 3.5576424 3.0848653 2.9922298 3.3657558 3.0687783 3.3698870 3.3710485 3.5915734 3.0151769 3.2195264 3.5403493 3.2507031 2.8120890 3.0618292 3.4021430 2.9474658 2.8178213 3.3575242 2.5512779 3.1640925 4.0187847 3.5251087 3.2565516 2.7162235 3.6931863 3.2484630 2.9270323 3.5838716 3.1221652 4.3459960 2.7310334 2.8167500 4.1154185 3.5396283 3.5825109 2.3501704 3.1832664 3.0557230 3.1951024 2.9982820 3.2151900 3.1196390 3.3019515 2.5809902 2.8342606 2.8522301 2.5875902 3.2256738 3.6974212 3.4515254 3.0073013 3.0358423 3.3486353 2.8446370 3.2345576 3.0303817 3.1713738 3.1120465 2.9885261 2.7007093 2.9028125 2.5308099 2.6665518 3.0788006 2.9495043 2.8219178 2.6871026 2.8464827 2.9762658 2.8565503 2.9875076 2.5381966 2.9656138 2.7844376 3.1284858 2.9132960 3.4298620 2.8308678 3.3215952 2.9284775 3.1233969 2.9762076 3.2382028 3.2312177 2.9420754 3.0516775 3.0092932 2.8172314 3.0358415 3.6167096 3.2598577 3.3502598 2.9655211 2.8104824 3.1039019 2.3907698 2.7840663 2.2963213 2.6349712 2.8741916 3.0403092 2.8269498 3.6341718 2.9061605 3.5811005 3.0467472 3.1409629 2.7275149 2.7091475 3.5811904 2.5577546 2.9252989 2.9624449 3.5955624 3.4773477 3.3956560 3.2397150 5.1751704 3.3335317 2.4791484 3.6535537 6.4024672 2.8584009 5.4876313 4.9765905 3.1583623 3.8249737 3.0312191 2.9335297 3.5223978 6.6945689 3.1574469 4.6931736 2.4989680 4.2746444 3.7223645 6.0293322 5.3420203 4.4489487 5.9052036 4.4413137 3.1758578 3.0580050 3.1591715 3.2241529 3.2251082 3.1213485 3.1121582 2.7048771 2.7459228 3.1937143 3.0419954 3.2590267 3.1163491 3.0631636 2.6901138 3.3196835 2.6841364 2.9623183 2.6443534 3.2503502 3.6067966 2.9636087 3.0268051 2.9045383 3.0636433 3.2656525 3.0830592 2.7592879 2.9806806 3.5276321 3.4522995 2.9549821 3.4311270 3.1554573 3.1183138 3.0132161 3.0041353 3.1321938 3.0369965 3.7848508 2.8237140 3.0067411 3.7183798 3.2304727 2.6400698 3.5134144 3.3820939 4.2421049 3.5301945 2.6751054 3.4593998 2.7957795 3.6081162 2.2147485 2.2275869 2.9874423 3.2122066 2.7583066 3.1107505 2.7999780 2.7932265 2.2649463 2.8741234 3.5107839 2.8052386 3.7676071 2.3481254 2.6910209 2.7080899 3.3807658 2.2669814 3.0628143 3.5882605 2.5765469 4.2705655 4.7795843 3.9878339 2.5299754 3.3244377 6.2160333 3.0990268 2.9787855 3.1323181 3.0008299 2.8381640 2.6995154 3.0155503 2.9555469 3.2113300 3.0120684 3.0236885 3.0410570 3.0885967 2.7747833 3.0136308 2.8662954 2.9229767 2.6691468 2.8250521 3.0467933 3.0359641 3.0195681 2.8576552 2.9750286 3.1267649 3.1383477 2.6822468 3.1905894 3.0784194 2.9198158 3.0619875 2.9267935 2.8214078 3.0288836 2.9266234 3.1431543 2.8675289 2.9923845 2.7520131 3.0950942 3.1324326 3.1264535 2.9306620 3.1449769 3.1010519 3.2793938 3.6491971 3.4920522 3.2294365 2.9563616 3.3658871 2.9379268 4.1942274 2.8046386 1.7564697 2.6489426 2.8408342 3.7323093 3.6797530 5.4968992 2.7267789 2.8345667 2.6388222 2.9309561 2.9500880 3.1241530 2.7013219 2.7816290 3.0532031 2.8005865 2.6770688 2.7740385 3.0320652 2.7372974 2.8724886 3.0909622 2.8310614 2.7926840 2.7999598 2.8796793 2.9396908 2.5842838 2.9381372 2.8591567 3.0951421 2.8175623 2.7287047 2.9211605 2.9388414 2.9114226 2.8607287 2.8105671 2.9220424 3.0207830 2.7845017 3.3307001 3.0229311 2.9423821 2.8262130 2.8225979 3.0330383 3.0372539 2.8632914 3.0134653 2.6374382 3.1105421 2.8321596 2.8231985 2.6151461 3.2987821 3.0916078 3.2800224 2.8696077 3.1848144 2.9004456 2.8079107 3.0390708 2.8589380 3.0930549 3.7991761 3.0377533 3.0892447 2.9747850 2.8121058 3.5848726 3.1851464 3.1644422 3.2057124 3.0840719 3.0688348 3.1439396 2.9780205 3.2612404 3.1295748 3.0793298 3.6770536 2.8568950 3.0591683 3.4854369 3.6606805 3.3407236 3.3098870 3.4634490 3.4725508 3.0938714 3.3261721 3.1589527 3.1389465 2.9584443 3.4300344 2.6736951 2.7685496 2.6026336 2.8090036 2.9860795 2.6488205 2.4398838 2.6716278 2.8055882 2.8131762 3.0024816 2.5414100 3.0095930 2.8429418 2.7370469 2.7324938 2.9953747 2.6545724 2.8623220 3.1019145 3.0078202 3.0459825 3.0417304 2.7007150 2.7660662 3.1267605 2.7485246 3.4655853 3.0779691 3.1462640 2.9381058 3.1112775 3.1203711 3.6294003 3.5486271 2.9512399 3.0600927 3.9716004 2.6423149 3.0744027 3.0925387 3.5562669 2.4080030 2.6297565 2.6388161 3.2259918 4.2798624 3.3394771 2.9004787 3.8317562 4.1457714 3.1573799 3.7822554 3.1119457 3.4836829 3.4681222 2.6218508 3.4135221 3.1827445 2.8416863 2.7027475 2.9388257 3.6175351 2.8772761 2.4211631 3.2194875 2.6756576 3.4622315 3.8041409 3.1841282 3.6324373 2.9893351 2.9944905 2.8778084 2.2377159 3.5517031 2.7233387 2.9679036 3.7609104 4.0928941 2.9251659 1.7741091 2.9148534 3.7298882 4.9891563 3.2159046 2.7522683 2.7602913 3.8324841 3.1737166 2.7559525 3.8763802 3.0603927 3.5379882 2.7763765 2.7041004 2.9427119 3.2155260 2.7256146 2.7798531 2.6729858 2.9894726 2.5566800 2.8876800 2.7783458 2.7002392 2.3447752 3.0640886 2.4011949 2.7840542 2.7963141 2.8096683 2.9857783 2.6435327 2.9650701 2.9186437 2.7576235 2.8357232 2.5740699 2.4896656 2.6121441 3.0027023 2.6867971 2.6724580 2.6289758 2.9778646 3.2379401 3.3668677 2.7068806 2.5566338 2.8569519 2.6370983 4.5078661 2.6510017 3.1973513 4.1884246 3.9585491 4.4029951 3.6810191 4.0997597 3.8588300 3.5398296 4.1515389 3.2977161 4.2397889 4.1244055 3.9705207 4.5097421 4.2214993 4.2554665 3.9608735 4.1362819 3.6216820 3.6671960 4.8783454 4.1045025 4.0497926 4.8218366 4.0862234 4.0833840 4.1802119 3.9852013 4.3440963 3.5009245 3.4608807 4.3540525 2.8171262 5.2297222 2.9761134 3.6545444 4.5057798 4.6364440 3.9329753 4.8878870 3.1068021 3.4969254 3.7344247 3.4108499 3.6158543 4.2295360 3.0342103 2.8436770 3.4863560 3.0912889 3.1704105 3.1808723 3.1578590 2.9400326 2.8956110 2.8484091 2.9181384 3.0198888 3.2378310 3.2372282 3.2922402 3.0718639 3.0289353 3.1302618 3.1401835 3.4489526 3.1135099 3.1837040 2.9786519 2.8837599 3.1841398 3.1242022 2.9529285 3.3123025 3.2869737 3.0322002 3.3134831 3.3541379 3.3475660 3.2843583 2.9271672 2.8345702 3.0926075 3.0367353 2.8965733 3.0880232 3.3131657 3.0971188 3.3210419 3.2355189 3.3651844 2.9423893 3.1279157 3.0811358 3.7385211 3.3142896 2.4503055 3.1809619 3.8146375 3.8817000 2.8935026 5.5609287 4.2773429 3.6742519 3.1753630 3.3196012 3.7813081 3.5407411 3.3357032 3.4506385 3.7295407 3.4671336 3.9977149 3.5715609 3.5304348 3.7033580 3.2608376 3.0420086 3.9375310 3.6188844 3.0271040 3.3053085 3.2275377 3.5961289 3.4109229 3.3420405 3.5403322 3.3131557 3.6893683 3.6604427 3.4133257 3.5232522 3.4775563 3.1044286 3.2472902 3.9242744 3.6249494 3.5129533 3.2152153 3.6493338 3.4054574 3.6481384 3.3706679 3.4053582 3.7012359 3.5066806 3.8840410 4.4446990 3.4510390 3.4544159 4.1503517 3.4787605 3.4668730 3.5196300 3.4748852 3.6632510 3.9684697 3.0813447 3.9647356 3.3043779 3.7666776 3.4874078 4.5768543 2.8210947 3.0871913 3.9722014 3.2447804 3.2007969 3.4715260 3.5132080 3.4125371 2.9831257 3.3532398 3.3629904 3.2719219 3.2603651 3.6974679 3.4679341 3.1320507 3.2286248 3.3298227 3.4251550 3.7004322 2.6926328 2.5496281 2.2446636 2.4611769 2.3407426 2.1229224 2.1868614 2.2859932 2.2529531 2.2624911 2.4676981 2.2018862 2.7948657 2.6632605 2.2753546 2.3929750 2.4472014 2.2426270 2.6000117 2.6003694 2.6712843 2.7874903 2.6326362 2.6886766 2.8353597 2.6417924 2.5230183 2.7449882 5.4163046 2.6776260 2.8943565 2.9304096 2.2833984 3.6496205 2.4717068 2.6940974 2.3769389 2.2823359 2.5580353 2.5296837 2.4306768 2.3873433 2.1969736 4.7446556 4.4458950 4.9979784 2.3183055 4.7154620 4.2773464 4.4028096 3.0198539 4.9289160 4.6591906 5.1681189 4.5463404 5.0210444 4.6629947 4.6242072 4.6557592 2.2109494 2.3524139 4.5679495 4.3899604 4.1938476 4.1016153 4.0903132 4.1778784 3.8809289 5.5051789 3.4345525 4.8117456 3.5516033 2.7930440 4.2118537 4.7667297 5.8719137 5.1804717 6.5905337 3.3330541 4.7401706 4.2734061 4.3556756 6.3655569 4.3728503 3.8770059 3.5296384 3.5331945 3.4515392 3.0614237 4.0337738 3.4473753 3.0312084 3.4052573 3.7673689 3.3720108 3.0774961 2.8965312 3.4925721 3.1644333 3.1489546 3.6333899 3.4706004 3.0423006 3.4722306 3.4395320 3.1737768 3.3864380 3.5105218 3.2595122 3.3494401 3.9374185 3.2219985 3.6902365 3.3957972 3.1689975 2.9392855 4.1136163 4.2422895 3.2265260 3.3046501 3.5055029 3.6861418 3.4502979 3.2884102 2.5798052 2.8016741 3.1722029 4.2676592 3.0334572 3.2659964 3.4752421 3.4455417 3.9979068 4.1826848 2.8566325 3.7872463 3.7345868 2.5387922 6.7105792 3.5506973 4.1114071 3.8629268 2.9454982 2.7129383 2.9575782 2.7787666 2.6673994 2.9247955 2.7477751 3.1053745 2.7558148 2.8857504 2.8795194 3.1458884 3.3715585 3.0906661 2.8814381 3.2615978 3.0997637 3.0029019 2.6886738 2.7954576 2.7759680 3.1445866 2.6139932 2.7583973 2.7426823 2.5662970 3.2056324 3.0292751 3.1320692 2.7086464 2.9768108 2.8352298 2.8466810 2.8351679 2.8267497 3.1813201 3.6648357 3.7784791 3.8529757 3.7232708 3.4486221 4.0885516 3.0656029 3.3183034 4.2009353 3.1850051 4.0877621 5.1712039 4.8279170 2.2436078 2.6467700 2.4683782 3.1942166 2.6577091 2.7182025 2.7330914 2.4215382 2.5814778 2.5411404 2.5416383 2.5712485 2.6119774 2.5650098 2.6999238 2.4752143 2.7407353 2.6210797 2.7234201 2.9000574 2.5392199 3.1461460 2.5993591 2.7355328 2.8751509 2.7177923 2.7820349 2.9241415 2.6608997 2.6875450 1.8176451 2.7099870 3.1573807 2.9593072 3.3150218 3.3150218 3.3492614 3.3492614 3.3138032 3.3359638 3.6667855 3.3870657 3.7771433 3.4221395 3.6556755 3.8231862 3.8231862 3.7078372 3.6202024 3.6137847 3.5418696 4.3543734 4.3543734 3.9648379 3.9648379 3.9219078 3.7760377 1.8647951 1.8647951 3.5952800 3.5880062 2.5947123 2.5947123 4.1831178 4.1831178 2.4446997 2.4446997 4.2790620 8.9999986 1.6256124 
NEMVEC015418_KOG0265                                                                                                                                   3.2787260 1.4581446 3.5974790 1.5354789 1.4363148 3.1794368 3.5475717 1.9718692 3.6767189 1.5749684 2.6915902 1.9226373 3.4918492 0.0000000 2.4242607 2.0854048 4.0536340 2.2652799 2.1342669 1.8905095 1.9671082 1.7724090 1.7868163 2.9921185 1.9636684 3.2535241 3.7786720 3.0345432 3.4610221 4.3566887 2.7621950 2.8753358 2.9824403 3.0663264 3.0473195 3.1667756 1.9863751 2.1600502 3.9938930 3.0197104 1.4589261 3.3496300 2.9938125 3.1785155 2.7529390 2.9883437 2.1239604 2.5602627 2.7933892 3.0923885 2.7193851 2.9454217 2.9094969 2.9665413 2.9110707 2.7169867 1.6915289 3.3780929 3.0697927 2.8186492 2.4888141 2.8871332 3.1528482 2.5056358 2.3888458 3.0853201 2.8027150 3.4077142 3.2660236 3.1410514 3.5200992 2.1817816 2.9247709 3.2102996 1.4374883 3.1144239 2.7776267 3.3322695 3.7266618 2.9624527 3.0513303 2.3768617 2.8200627 3.2383428 3.0905532 2.3827318 2.8831023 2.8694292 2.9274073 3.3089144 2.8826695 3.0969177 3.4178949 3.2674512 3.4945920 3.4966881 3.4272812 3.4875949 3.3890786 3.1736607 3.3354761 3.6439389 3.0037271 3.3204420 3.0480695 3.5513733 3.5035007 3.4082430 3.6232703 3.5090872 3.4856642 3.2708020 3.4117747 3.3491220 3.2647915 3.2759231 3.5859120 3.3590713 3.3711364 3.2009831 3.6504648 3.4882780 3.0503095 3.3951882 2.9293298 3.2973113 3.7682691 3.5691696 4.0456468 2.8815630 3.6225793 3.4944464 3.8065624 3.7172439 3.9073706 3.3863046 3.0395201 2.9075795 3.2159801 2.9861346 3.2576255 3.3480981 2.8608141 3.4616844 3.1955341 3.6673722 3.1942396 2.9837609 3.0910706 2.9296919 2.9243759 2.8272822 2.9071433 2.6700604 4.2047398 2.5934880 3.0808266 2.6580651 2.9249445 2.8449968 3.1935232 3.1208568 2.6902394 3.1265024 3.7666607 2.5052544 3.0411855 2.9456766 3.1742008 3.0346294 2.8145458 3.2391667 3.0169076 2.8874062 3.6271035 2.9724034 2.9610842 3.1784023 3.1140745 3.6890124 3.0384236 3.2330306 3.3800556 3.4701254 3.3591495 3.2074911 3.3817193 2.9454621 2.8920874 3.6132170 3.5006740 3.5444573 3.5839852 3.3983685 3.2164075 3.4660196 3.4400364 3.3647357 3.4227756 3.3931041 3.0605059 3.4518701 3.2495788 3.1115243 3.1989262 3.5273296 3.2087526 3.0430430 3.1947720 3.6411259 3.6591105 3.4986393 3.5428086 3.5434754 2.9368847 3.5930556 3.3210782 3.3066581 3.4155075 3.6194751 3.3506888 3.4354601 4.1204368 3.7975798 3.9683092 3.1327713 3.9423340 3.7243986 3.3858654 3.9186065 3.9741720 3.3365224 3.2845812 3.5905261 3.6263486 3.2215478 3.3561101 3.3270503 3.3997789 3.3247314 3.2182502 3.2503526 3.2291682 3.7396723 3.4844081 3.1488985 3.2957242 3.4789001 3.6860879 3.5945646 3.7354116 4.4078056 3.1207785 3.3392300 3.7115133 3.2905538 3.3917617 3.2796297 3.7973347 3.3611203 3.8301730 3.6358169 3.5329831 3.3209047 3.4708526 3.5863175 3.1614909 2.9364574 3.1124311 2.8817059 2.9845651 3.0610683 2.8124987 3.0143042 3.1336979 3.3251470 3.1077474 3.1217359 2.9397192 2.9126542 3.2259028 3.1246939 3.1697784 3.1793966 2.8015839 3.0354819 3.0868743 2.9244677 2.6510564 3.2674157 2.9845287 2.8848444 3.0347782 3.1839211 3.1267712 3.4450668 2.8849263 3.4955972 2.9611653 3.4408655 3.4965750 2.4939831 3.3876190 3.2829509 3.0061796 6.3726418 3.2343902 3.5119011 3.2320738 3.3503945 3.4289702 6.6010067 2.7875012 3.0103080 3.2014026 3.3266853 4.8469254 4.9156167 3.8420530 6.1956136 6.7092689 6.1696245 5.0620675 5.0422796 5.9852491 4.0136872 5.5890763 3.0332481 4.9221455 6.0119291 2.8889146 5.3629093 4.6147763 4.9905093 4.4836949 3.0454199 6.7683863 5.9211887 8.1808702 5.7394263 4.8138262 4.6039464 6.5166402 5.3029359 5.6547068 5.1359701 5.1367892 5.1822716 5.2005845 6.4215217 5.4796464 4.8137625 5.8365284 3.8715431 5.9365216 4.8947764 6.1868866 4.6612459 5.8911621 3.0589898 3.2531111 3.3133263 3.3457465 3.0409143 3.2067026 3.2013469 3.3485971 3.4443135 3.0361611 3.2084047 3.1667523 3.2936651 3.3155002 3.2349236 3.1570971 3.1993383 3.0529660 3.6784602 3.0779553 3.4670226 3.3244644 3.2273686 3.1219759 2.8893273 3.2646718 3.1590108 3.3585878 3.1116273 3.3977746 2.8136391 3.4842903 3.0631057 2.8746523 3.1589873 3.3821534 3.3024153 3.3363737 3.1008189 3.2442570 3.5293188 3.1959745 3.9599355 3.0419819 3.1376863 3.1365756 3.4446635 3.4034277 3.0724122 3.3660456 3.8765603 3.9777842 3.0790439 3.2909383 3.4532182 2.3414493 3.8437378 3.0733945 2.7528205 2.8866666 2.8532444 3.4453522 3.1267431 2.9318169 2.7189726 2.7743192 2.7241692 2.5286307 2.4244361 3.0329798 2.8065057 3.2760675 2.5213106 3.1817791 3.4942826 3.2059058 2.7987645 3.6938007 2.5267254 3.2746705 3.6207389 3.7354752 2.8002129 3.0844666 3.0742150 3.0220294 2.9037608 3.1959838 3.1036989 2.8339586 3.0868745 3.0117020 2.7685023 3.2238815 3.4894947 3.2493000 3.2492973 3.0171487 3.1783984 3.3826020 3.2614058 3.1239416 3.6797070 3.1165262 2.9596627 2.7199635 3.5780177 2.9576458 3.2066703 2.5871164 3.5572801 2.9743119 2.9812099 3.3267086 2.9334614 3.0040807 3.3123822 3.0762503 3.4290692 3.5623936 3.5518081 3.2773747 3.5821908 3.3973003 3.0858643 3.4369087 3.5888201 3.3156513 2.6807245 3.2950974 3.4364607 3.0320058 2.9144513 3.1555577 3.1009728 3.7831735 3.2140606 3.4280522 2.5699571 3.8171179 3.6914020 2.9017959 3.8275793 2.6656920 4.0145302 2.8981965 2.9316216 3.7537695 3.9925539 2.7622749 3.7630125 3.9385778 3.8447582 3.6538932 2.9492914 3.5196760 3.5139746 3.3012043 2.6670892 3.7654560 3.2772015 3.3979147 3.9721847 3.0951415 2.8548607 3.7749004 3.2346210 3.4684418 3.3328625 4.0652285 3.1668281 3.3328625 3.8983095 3.6573854 3.5296289 3.8721573 3.7502450 3.4879796 3.4236677 4.0766774 3.5405452 4.1105370 3.4620664 3.4877916 3.8360233 4.0747053 3.7594719 3.7788881 3.6679369 3.5755796 3.6251006 3.8226362 3.8348723 3.7250379 3.7387144 3.4489213 3.4800476 3.6038445 3.4861831 3.4939977 3.6993196 3.7487266 3.3396032 3.3877824 3.5076818 3.9613397 3.3714075 4.0237520 3.5248069 3.6943228 4.5480027 5.1837627 3.2475159 3.0134315 3.9550194 4.3114473 3.2509336 3.2597173 2.6445838 3.3907357 4.0190577 3.3153670 3.2546626 3.5871219 3.6409752 3.5582276 3.1043345 3.4868943 4.0342902 3.5261406 3.3356172 3.6508957 4.0042758 3.0791838 3.0923768 3.3660235 3.6702105 3.3208902 3.6252573 3.4038628 3.4416398 3.6552279 3.6860435 4.1545695 3.7639188 3.7555597 3.3402136 3.4689129 3.7674069 4.0242424 3.4895376 3.6859146 4.2599098 4.0993286 3.6661467 3.7466899 3.2090965 3.0307390 4.0120368 3.1806002 2.7202312 3.1012579 2.9755393 3.1625763 3.0955690 3.0492567 3.2140948 3.2115879 3.0232313 3.0251385 3.1799393 3.6076345 3.3704122 3.5944229 3.3461952 3.5323157 3.4121212 3.7332490 3.3542439 3.5983741 3.0576704 3.0211653 3.4177828 3.6820405 3.8769496 4.1289768 3.3737732 3.7084898 3.0730578 3.8028570 3.0968040 3.4432435 3.3465959 3.6125834 3.0421546 3.5239894 3.4937547 3.4030673 3.3322417 3.9437397 3.3372015 3.6114821 3.4185283 3.5004394 3.5990985 3.4588542 4.7841692 3.2039273 4.6598899 3.6147712 3.2436790 3.3140841 3.7999929 3.3101512 3.4694288 3.3889027 3.1087709 2.9809331 3.2774451 3.7130175 3.0236154 3.1679997 3.0062805 3.3567455 3.2492967 3.0645416 2.9180181 3.0081524 3.0229381 3.1639500 3.2559224 3.0661431 3.1589794 3.1719757 3.5750269 3.1537825 3.2073767 3.5637095 3.3673805 3.6986672 3.5021380 3.1335658 3.4674255 3.6675864 3.3959854 3.8034420 3.6499781 3.7527167 3.2218640 3.7217467 2.9409090 3.7504931 3.7505835 3.1798517 2.6569669 2.9567926 3.2538800 3.0944049 3.0194249 3.0366590 3.0107970 2.6853722 3.1208730 2.8751218 3.2007535 3.2752188 2.8630402 2.9015965 2.9259602 3.3944394 3.0008916 2.9257942 3.1115460 3.1047710 3.0446014 3.1437692 2.8232845 5.3767627 2.7344927 2.7650699 2.9768201 3.0245676 3.1302792 2.5882460 2.8646325 2.5196760 3.0696579 3.1946719 2.7186741 3.1433433 3.2549054 2.9237956 2.7176891 2.9825952 2.5628099 3.0874240 2.8714637 2.7500088 3.1520728 2.9290302 2.8877520 2.9299527 2.8321499 2.9343407 3.0202601 3.1201274 3.4412912 3.2267514 2.3804103 2.4996167 2.5802965 2.7145499 2.7267405 3.1559202 3.1321485 3.4062438 4.7954584 3.3975669 3.9085189 2.6031817 3.1156765 2.5363804 4.5024635 2.8029021 3.5156178 5.4379041 5.5771860 2.8890290 2.7053311 2.9353172 2.7727243 2.6548759 2.9211724 2.6005212 2.9645630 2.9201607 2.7173482 3.0165663 2.8148672 2.8284658 2.9131640 2.8924829 2.9395340 3.0620547 3.0988436 2.9257994 3.2057011 2.7850193 2.8527020 2.8061720 2.6921572 3.1830474 2.8061886 2.8958669 2.9525607 2.8383503 2.7593852 3.0981843 2.8606310 3.1137877 2.8711805 2.8968808 2.8723808 2.9167727 2.8966986 2.5261822 2.8086181 2.5675770 2.5966747 3.6089763 2.1361763 2.4634516 2.6182873 3.5442775 2.7522595 7.2353592 2.8625829 3.4759897 2.8784461 2.9959687 2.7396434 5.3589783 2.5995440 2.9747286 3.2272507 2.3877453 3.2961510 5.2318059 2.7631124 2.7980965 3.4954334 2.5835018 3.2959330 2.9619628 4.0609064 2.4749038 3.0848496 3.3582824 2.3507718 3.4305869 2.3983031 2.8197649 3.6657077 3.8135207 1.8661387 2.3044656 3.0653459 3.2973994 3.9556100 3.2626863 3.2635060 4.8029200 2.1656362 3.2749772 3.1654743 3.0510447 3.0092947 3.9079267 3.2341568 3.1859670 3.1525171 3.4902987 3.2809081 3.3166361 3.7195380 2.9623841 3.5723062 2.8842577 3.1174404 3.7137008 3.0655476 3.6737182 3.2310054 3.5493818 3.4082623 3.3349187 3.8521861 3.6222403 3.9591584 3.6981298 3.5039145 3.8391495 3.2943317 3.6451780 3.4572639 3.7788745 2.9207181 2.8443528 3.6997546 3.1381556 3.6060009 3.1846989 3.8316251 3.3167893 3.4020436 3.2944816 3.8371929 3.2729067 3.4629554 3.8075613 3.8723946 3.8894967 3.6443179 8.9999980 3.1845947 2.9688883 3.5643815 3.1170714 3.4338719 2.5344238 2.9908637 3.2882443 3.4873875 3.4339371 2.6378759 3.4617989 3.5175759 3.5923281 3.3750675 3.8273459 3.2871235 2.4271800 3.1163976 3.2730503 3.4325039 3.5436116 4.0599123 2.7644975 3.0123719 3.3056188 2.8382426 2.9302105 2.8419847 3.5730195 3.1124380 3.2815681 2.9371298 2.4885525 2.5679252 3.0136150 2.4604157 3.0776058 3.8460831 3.6130545 3.0224271 3.3513113 3.7611277 3.7990697 3.4100409 3.2471258 3.4112696 3.5573362 3.5859678 3.3482192 3.2169028 3.7316005 3.3402309 3.3000547 3.7065723 3.4392909 3.3029319 3.3567461 3.8346379 3.4615685 3.4605632 3.4632137 3.6164520 3.2603884 3.5624099 3.4449885 3.5676852 3.5405187 3.3718227 3.3190210 3.4445957 3.3840964 3.6050220 3.3671400 3.2785556 3.2434021 3.0530711 3.3710927 3.5926484 3.1541166 4.1910376 3.8186943 3.2292668 2.9467834 2.9099244 3.6751087 3.8657148 3.0608667 3.3089632 3.1585995 3.2416078 2.6840751 2.9000630 2.9948617 2.9914281 3.4267705 2.3591050 3.6550601 2.6558573 3.8596232 2.9184472 3.2459859 2.9090645 4.0198596 3.0262733 3.0720396 2.2799079 2.4963355 2.3702363 3.8670832 2.3538293 2.9647558 2.9959602 3.6064711 3.1882200 2.5947613 2.6692588 4.2053907 3.7966805 2.5766378 2.8002626 2.9159899 3.9246760 2.6773397 3.2367445 3.5128640 2.7707763 2.5147342 3.7007764 3.5273005 3.0718752 3.5889715 3.0193899 3.1123603 2.9032224 3.4000776 2.9977384 2.9666426 3.2068191 3.0395743 2.9752005 2.8492484 3.3468771 3.0558974 2.9412201 3.0762874 3.0342954 3.2200710 3.0529587 3.1463606 3.1092174 3.1221732 2.8464007 2.6623933 3.0650074 3.0062231 2.6991203 2.7936408 3.5070719 3.0097571 2.8052155 3.3555711 3.3507826 3.0328423 3.2030187 3.3721561 2.8963116 2.8655558 3.0065964 2.9465159 3.4376616 3.1911165 3.2691117 2.6833589 2.8233357 2.7905526 3.5430973 2.6559227 2.8552190 2.4359302 2.7127021 2.7400155 2.6456670 2.8156920 2.7610302 2.6508974 2.8053551 2.7178592 3.7575026 2.8534886 2.8149545 2.8695709 2.9801697 4.3251758 2.9164149 2.8463294 2.9558168 2.5918331 2.7121132 2.8245707 2.8805986 3.1086433 2.9562054 3.0487604 3.6456210 2.8237336 2.4918122 3.5761229 3.0390851 3.1164960 2.9450056 2.9563480 3.6276652 2.7984881 2.9223309 4.2662368 3.4709040 3.6904233 3.2406878 3.3897047 4.1963397 3.6763491 2.9880069 3.0866303 3.4818636 3.2399062 2.8569727 3.1131980 2.6384907 3.5869329 3.8497561 3.0719952 2.8407848 3.3999053 2.7194633 2.3818992 2.1841443 3.1228231 2.2270472 3.0844685 2.2666686 2.6038943 3.5552883 3.8967827 2.3167027 3.4046642 4.0284648 3.0769588 2.3631575 2.4092351 5.6875511 3.3367450 3.8796939 3.1738861 2.2007395 3.0474576 3.7366170 1.9531922 3.1204228 2.2950423 2.9732207 3.6193070 2.8112548 3.3635354 2.7063531 3.3187960 2.7710468 2.6778237 3.8998974 3.5213654 2.5921666 3.1908790 7.5112121 4.7432220 8.9999983 4.8791483 2.5394053 5.6720420 8.0866279 4.5888096 2.4346039 2.6033391 5.6341829 5.2207794 8.7401619 4.5946222 6.8556399 3.8733206 2.3392875 4.0637508 5.7276469 4.6434795 4.5907587 8.9999987 4.6612170 8.5788885 4.8684276 3.1329248 3.6525124 3.9881442 8.8639680 4.2452352 8.3694892 5.3560779 2.6966283 3.1552534 2.7441156 3.3595104 2.9304658 2.9725669 2.8829482 2.9570516 2.7804290 2.4459717 2.4614289 3.3717774 3.0358822 2.8020392 2.5555973 2.7431439 2.9174586 3.4188491 2.7448168 2.5889278 2.9423399 3.0179361 2.5829127 2.5262849 2.9638547 2.9501437 2.8746921 2.6798180 2.7124169 2.4407633 2.6914099 3.0626059 2.8426154 2.8229739 2.5769541 2.5797388 2.7215403 5.8791401 3.2016523 2.7567307 3.1781514 2.9470183 3.1388856 3.1211452 3.0558129 3.2912069 2.8152065 3.4706857 2.7402879 2.8765835 3.5159286 4.7862246 3.1636001 3.7647872 5.3290349 4.9888954 5.0028209 4.2519525 5.0186294 5.1880697 4.6531534 4.6712544 6.2399480 4.4573992 5.5871139 4.7074629 3.9444507 4.7772147 4.8407473 5.1474697 4.2263967 6.2690099 3.8532163 4.1758065 5.5803079 4.6977953 4.2118954 4.2759764 4.1315949 4.1160881 4.1145665 4.1836808 4.5657226 4.8909008 4.3394730 4.4928133 4.2402338 3.9584940 3.6777193 3.7401421 4.5129572 3.9095342 4.1939466 3.6655756 4.5908796 4.1381603 4.1846071 4.0005548 4.4185484 4.6972455 4.0779044 4.1788371 4.8893631 4.0035826 4.3320002 4.7250526 4.0460997 4.1353753 4.6925018 4.1027766 3.8936879 4.0240469 4.0170989 4.0699668 4.2319234 4.6002130 4.5122620 4.9953135 4.4671777 4.6558279 4.6246372 3.5954705 4.5520234 4.0018522 4.6063355 4.1308546 3.5662022 4.1853877 4.5411880 5.3144248 3.9339256 3.9260078 4.1417631 3.9072057 3.9673022 3.3166752 3.8695213 4.2625545 4.5239336 5.3051477 2.8776262 4.9186743 3.6451098 3.4976150 2.2520458 4.5948276 3.7476361 5.1798942 4.3823102 4.3345297 3.2083335 4.1411976 3.0627511 3.2641309 3.2683105 3.4160962 4.5694378 5.4346916 4.5349952 4.4519670 3.7974814 4.0976120 3.7816399 4.3159957 3.7335269 4.6915596 3.6172636 3.3918114 3.2903676 3.4326832 3.6314562 3.6054481 3.6333460 3.4321417 3.9115949 3.4918783 3.4460051 3.5382120 3.3761231 3.6899845 3.6746777 3.2835432 3.3661621 3.7549248 3.2506310 3.6631673 3.3960505 3.4668457 3.4252440 3.5147593 3.8537846 3.4639279 3.0014980 3.4929302 3.5138581 3.2784150 3.2087307 3.7439260 4.0998250 4.1238610 3.6515080 3.0116685 3.7840992 3.8802429 2.3823637 3.9463490 2.6773370 3.7613441 3.3815458 3.8223542 3.9739291 5.3972468 3.6524018 3.5355124 3.7640306 2.9594942 3.0565238 3.1357910 6.0293612 3.5313879 3.4337945 2.6411191 5.4986476 3.7127551 3.4442106 3.2421551 4.2801750 3.9630488 2.9523633 5.9852261 4.7025693 3.5436998 4.6270703 6.2699228 3.8533911 4.4508846 3.8587644 5.0725993 5.4273790 4.7393306 4.4564663 3.3192284 3.6779543 3.2969104 2.6681472 3.1198418 4.2116409 3.4237836 4.3162140 4.0626624 3.1059965 3.4032443 3.3074938 3.3114962 3.2126850 3.0280820 3.3260842 3.0991098 3.2187300 3.3441245 3.4519319 3.5418705 3.3134604 3.7542156 3.2551022 3.7209839 3.4419285 3.2891087 3.2176268 3.7017242 3.2751448 3.1849026 3.6098938 3.8836136 3.2772750 3.1953727 2.9559237 4.4694172 3.5960425 3.5811143 3.3944836 2.9306784 3.1350101 3.4468202 3.2517385 3.7162679 3.2351469 3.6014275 3.2044516 3.6081587 3.5534750 3.4176877 3.7690439 3.0799904 2.3019448 3.9123572 3.2140730 5.7693164 2.8413382 2.8866551 3.4894280 2.7126034 2.5651133 3.6990068 2.6704784 2.7382339 3.1893398 3.1258202 4.2764184 3.0687042 3.6311382 2.3612815 4.2872934 4.1942649 3.3682447 2.9860518 2.9215384 2.9863813 3.9930083 3.5823662 4.0096343 3.2303282 3.3585398 2.4975506 4.5910903 3.5507811 3.0023961 2.2326947 3.2876632 6.4341068 4.1671426 3.9548782 3.8156024 4.3591528 3.6933015 3.9538830 3.5227189 3.9072181 4.1429668 3.9734885 4.3038070 3.9971453 4.4196308 3.6218249 3.8252360 3.9007825 3.8020575 3.8169112 3.8384245 3.8870260 4.2046157 4.5895385 3.7697379 3.7070027 4.5151035 3.6815203 4.1109684 4.3698618 4.4469233 3.9674589 4.2902299 4.6187580 4.3173249 3.8079282 4.1747791 4.0492101 4.1247098 3.9474411 3.8837327 3.9563870 4.3968495 3.4570765 4.6449324 4.3720576 3.8029428 3.6181770 4.4701567 5.2700804 5.0195248 3.0980636 5.1766423 5.0217980 3.7953765 5.3539879 3.7350877 3.5181869 6.4536169 3.1227166 5.2691498 4.8862881 3.6939501 4.0431202 4.1791945 3.9892350 3.9951145 4.5293424 4.4790107 4.4980059 3.8335757 3.9161391 4.0144210 4.0532688 4.0890013 4.2437496 4.2373165 4.1786404 4.2421651 4.0365505 4.1770290 4.4508830 3.4487674 3.8443398 4.4571750 3.9085540 3.9836780 4.1649324 4.1215899 3.8948751 3.6677162 4.3592581 3.9547594 4.2067356 3.9078168 3.6094570 3.4066572 4.7844882 4.5870724 4.1196971 3.9982788 4.5988605 3.9679995 4.5207870 3.9595131 4.2903932 3.7947260 4.0876466 3.9559889 4.2569422 3.5812851 4.1251518 4.3402789 4.4092625 4.1817488 3.6736668 3.6231208 3.4561526 3.8641350 3.8913701 3.6053801 4.8444667 3.5575289 3.8340848 3.7581278 4.0694359 3.4698067 3.5017173 3.6737459 3.6230858 3.4643857 3.5814512 3.5460010 3.8003204 3.6774182 3.6335284 3.6179812 3.7735266 4.0377016 3.4805474 3.6283946 3.9162871 4.0484605 3.7061272 4.0004674 3.5804825 3.0770477 3.5358630 4.0127414 3.7817103 2.9397102 3.4460408 4.1188721 4.3019671 4.1907893 4.0778371 3.9964532 3.3871222 3.8800976 4.2254729 3.9045174 3.8502934 4.1712240 3.8164161 4.2342813 3.9390926 3.8439891 4.1305807 3.7071997 3.5333289 3.7176938 4.7776375 3.8735336 3.6197380 3.8907341 4.2029578 4.0238344 3.5995848 4.1685325 4.3173617 3.9634705 3.8369933 3.6153259 3.5595503 3.4618820 4.0004725 4.4549261 3.2085440 4.4838436 6.0751984 4.3359459 4.0929539 4.3329685 4.2727940 3.3341341 3.4740723 3.4508072 4.7524618 4.5181345 3.4308042 3.8012205 4.6159978 4.4334291 3.9350430 4.0843863 5.2737739 3.6426904 3.6014572 3.6523469 3.9465498 3.6145291 3.6060961 2.8797320 3.3618204 4.3660420 5.2495790 3.6381124 4.2094850 5.2755708 3.5792025 3.4401647 3.8197151 3.4571534 3.9527199 3.8172338 4.6221432 3.7456594 4.4267152 4.4080497 3.3646253 4.4289942 4.4531120 3.8537442 3.8415009 4.0185853 4.7307176 4.7898634 4.1305993 3.4154700 2.9112892 4.3355541 4.9588109 6.1690056 4.5682773 5.9286889 4.3883159 3.1066357 3.3839444 3.3272259 3.5166524 3.1128450 3.1199922 3.1826256 3.5206404 3.3197532 3.1656075 3.2590583 3.3110101 3.4657695 3.6500457 3.6424018 3.3581554 3.2296345 3.5263281 3.4940750 3.5171089 3.1622085 3.6810769 3.4074434 3.3820429 3.3285748 3.4125938 3.6827285 3.3042468 3.6050369 3.4280157 3.5172084 3.3215143 3.5105671 3.2339078 3.9628992 3.1963503 3.0432492 3.3911836 5.0254618 3.6305081 3.8027318 4.8435252 4.9653200 4.6614735 5.2924759 4.5968705 4.8297410 4.2092428 5.1724338 3.2053077 5.0650111 5.3761620 4.8699321 5.3143870 4.8075213 4.8634975 4.8595810 4.8314169 4.5257712 4.2650843 5.9135168 4.6563313 4.6174520 5.0891011 4.7569353 4.7742809 4.8692848 4.9102073 5.1220168 4.9870253 3.5028434 5.7871629 3.3901189 5.6980215 3.2085983 4.2611056 4.9192960 6.0479551 4.6197599 4.8847625 4.0531601 4.7931881 4.2486626 3.4623750 3.3870711 4.9260540 4.0270894 4.0129806 3.9082221 3.8276694 4.2624716 3.8994210 3.9463018 4.2722739 3.9116839 3.5187800 3.7807144 3.7381217 4.0089863 3.7746544 3.7673275 4.0138874 3.6917023 3.9369289 3.7591139 4.1565490 3.7495802 3.8726526 3.9469697 3.2069138 3.9163222 3.9605244 3.3539397 3.4594619 4.0715182 3.6178214 4.0916063 3.5433307 3.4343443 3.9781598 3.6902896 3.4172929 3.8105291 3.7754172 2.9548155 3.6877499 3.8601375 3.6484745 3.5540172 3.9754949 3.7090636 4.0258397 3.8969185 3.7699974 3.5125534 3.2341775 3.3368123 3.8569470 2.9135750 2.9051567 3.6470370 9.0000000 4.1939431 3.6792979 3.6567700 3.6802556 3.6947153 3.5294901 3.6325830 3.5494631 3.5296415 3.5576187 3.7301790 3.7790058 3.7448150 3.7056909 3.9838680 3.6697926 3.9696050 3.5205101 3.4555186 3.8600263 4.1093429 3.3188926 4.3122262 3.3824442 3.4063863 3.7783887 3.7546100 3.6852646 3.8196828 3.9753679 4.0013602 3.3419832 3.8270232 3.7457915 4.2535117 3.6375917 4.1303444 3.6317824 4.5054241 3.5916977 3.4231940 4.0663713 3.9812900 3.1028845 4.4551309 4.6868935 3.6067558 3.4614174 3.9439553 3.5956381 3.8704518 4.7675733 3.6988871 3.5497408 3.3290427 3.5063887 4.2665948 4.2009360 3.7990625 3.8830014 4.2697574 3.7482027 3.5746208 4.1558361 4.1184490 3.6090044 3.6384433 3.1072099 3.3155004 3.1993066 3.7300250 3.4005300 3.4502702 3.3315584 3.5620894 3.8304157 3.2605851 4.4846080 3.0795853 3.6834602 3.6565260 3.3140183 3.1400241 3.8040965 3.6794831 3.2411634 3.3346131 3.3987853 3.5533190 3.4998361 3.4504670 3.7301534 4.0156743 3.7280417 3.6987270 3.6095916 3.3121577 3.3497898 3.7551108 3.6665448 3.8229090 4.0180782 3.1366669 3.9615988 4.2292751 3.8619367 3.2526094 3.5248923 3.2379466 5.1856592 3.6190178 3.9756669 3.9575148 3.6683840 5.9225661 2.8002326 3.7724178 4.7262093 4.0233096 3.3957946 3.4761262 3.7994901 4.0964161 2.5407950 4.3167896 5.4455443 5.1344875 4.6643674 4.0658144 4.6751025 5.5882841 3.8621161 4.7254889 4.5795722 4.9284952 5.3024683 4.4217790 5.3890429 6.1443820 4.8536472 2.9219292 3.2468513 5.2415459 4.6374798 7.0403200 3.9856069 5.9042327 5.0272312 7.2471174 5.5913520 4.1892960 4.2687918 4.6081362 5.4188480 5.2291007 6.3728859 5.8190937 4.4081676 6.6746847 4.5645648 4.4105833 5.7069692 5.8127842 6.6146545 6.7081166 5.4306742 5.4136262 3.8510630 4.5309940 4.0828293 4.2730017 3.1853049 4.2781765 3.8357423 4.7813785 4.4480958 3.5327523 3.9817196 4.1804525 3.9142239 3.5108859 4.1955658 3.3911653 3.9691411 5.2209115 4.2113657 3.9902599 4.3274915 4.3337800 4.0886141 3.9404051 4.2326210 4.6551764 4.2970961 3.8286463 3.5896994 4.2346946 4.3704836 4.1625859 4.2869426 4.6020689 4.0584868 4.3974731 3.9887950 4.8407768 3.9930202 3.1591366 4.0120387 4.9361711 3.4453751 4.3647015 4.5170218 4.1001179 6.4729933 2.9745407 6.5655020 3.6243940 3.7913596 3.1378727 5.5026602 7.9891446 5.3102455 6.4594261 3.7035426 3.8946601 3.7027756 4.0116828 3.3318295 3.8212386 4.3398163 3.7884999 3.7644895 3.8469625 3.4659409 3.6120469 3.7122522 4.3800563 3.8998764 4.0187069 4.3733114 3.9744049 3.4920119 3.9847700 3.4725578 3.9169076 3.7870338 3.6472954 3.4675419 3.5561596 4.3195212 3.9825150 3.6407855 4.0623198 4.1925581 3.1410380 3.7316646 3.6093221 3.8508218 4.1327388 3.8902288 4.0526538 4.2674251 3.5986381 4.2391852 4.7102021 3.9095177 4.7652029 5.3157902 5.2557338 3.7726124 5.5863920 5.1442828 4.3555404 3.4468939 3.4885621 3.4544278 3.5115835 3.3540436 3.5494430 3.4888003 3.3017214 3.3172409 3.4949606 3.2312832 3.1275083 3.4196335 3.2261619 3.0767830 3.4009855 3.3980133 3.6512677 3.5353209 2.8414022 3.7420552 3.2841711 3.2694293 3.3489866 3.5611208 3.2380843 3.5758416 3.3885515 2.9947445 2.1872285 3.8468468 4.2782026 2.9045263 4.4049677 4.4049677 4.5015370 4.5015370 4.4611108 4.4679743 4.3176308 4.1286263 4.8844786 4.1572829 4.1404155 3.7160574 3.7160574 4.1937028 3.9956393 3.7650783 4.2784127 4.1177007 4.1177007 4.5643076 4.5643076 4.5111352 4.6293411 2.6452307 2.6452307 4.3559215 3.8933205 3.1624978 3.1624978 5.7799381 5.7799381 3.3207191 3.3207191 3.0692565 5.0608229 2.7723104 
HONFER000899_KOG0265                                                                                                                                   2.5115229 2.2649489 2.9847785 1.9103855 1.8278982 2.5828208 3.0029531 2.0280124 2.8068096 2.2325328 2.1027321 1.6899081 2.6926208 2.4242607 0.0000000 1.8531614 2.9667947 2.6161421 2.5062654 2.2371171 2.2920412 1.8695029 2.1321674 2.6792462 1.9015119 2.9395140 3.7709976 2.4643545 3.1045112 2.8742166 2.9977934 3.0662900 3.0285528 2.7469579 2.8559795 3.6083204 1.9885656 2.8371085 3.2428262 2.9906057 1.9326816 2.8083464 3.0199433 2.9282087 2.9261570 2.7907846 2.4880052 2.5039035 2.6856920 2.9061731 2.5322272 2.9150250 2.5608201 3.1276539 2.7813012 2.7444304 2.1563623 3.1340436 2.5976312 2.6954849 2.5611756 2.6923678 1.8213258 2.5107432 2.4498156 2.9905895 2.8239397 2.9496559 2.7784951 2.8730490 3.4030055 2.2582953 2.7480329 3.0268422 1.9219195 2.4781128 3.0498982 3.0052102 3.4492072 2.8758146 2.9774345 2.4220250 2.6228619 3.2024148 3.1849005 2.6140139 2.4370970 3.3079205 2.7800547 2.6710236 3.2282962 2.8610472 2.7792877 2.7141610 3.0624637 2.9495285 2.7545653 2.8185152 2.9033870 2.7088550 2.6375931 3.0629250 2.7765091 2.6739834 2.9126230 2.6570637 2.6945896 2.9419159 2.9404836 2.7447286 2.9845793 2.8845670 3.0618706 2.7819347 2.8016620 2.8125944 3.0006968 2.6621024 2.8550915 2.7466743 3.0033023 2.8074247 2.7370804 2.8780974 2.8527652 2.9753126 3.1085515 2.7373149 3.0286217 2.9726711 3.5596972 3.2407190 2.8644910 3.0977494 3.5063371 2.9672548 2.3476367 2.2672213 2.3322107 2.4196772 2.3969125 2.4599195 2.9361990 2.7697210 2.6684529 2.9140301 2.3864922 2.4066517 2.1384646 2.3362743 2.3581885 2.5028381 2.7312129 2.7894856 4.1697423 2.9829316 2.3009275 2.7934097 2.8546105 2.3894243 3.1699189 3.0348584 2.4092578 3.0072937 2.6735799 2.3827321 2.9132439 2.3771243 2.5787293 2.6783220 2.8893018 2.2710840 2.2869769 2.5465480 2.8366555 2.4415977 2.6732831 2.5513344 2.5147823 3.3470065 2.8486878 2.6849662 2.7635952 2.7638694 2.8129175 2.9257840 2.8222245 2.5503924 2.6848098 2.9867562 2.9973318 2.8916464 2.8695227 3.0056496 2.6523210 2.8995491 2.8969854 2.6964480 2.8863263 2.7892252 2.9364038 2.9068204 2.8381422 2.9911927 2.7773518 2.9221239 2.7190548 3.0016535 2.4635381 3.0101184 2.6809517 3.1074708 2.9832267 3.0686424 2.9826539 2.7254725 3.4675574 2.6795858 2.9412003 3.5253246 3.0099091 3.0152452 3.3528262 2.8788654 3.2645651 2.8128624 3.4632656 3.6220188 2.9253630 3.3944736 3.4397080 2.8437363 3.0358528 3.7072796 3.1622930 2.8893993 3.2284442 2.8653090 3.2535991 2.9037974 3.2289663 2.7327601 2.8167083 3.4289212 3.1865052 2.9823661 3.1167645 3.1518062 3.2963735 3.1698319 3.1143847 3.6741426 2.8744606 2.8526570 3.4575138 2.8867931 2.7105190 2.6827519 3.5803542 3.3935145 3.4671868 3.1621320 3.0175066 3.0180085 3.4186641 2.7014146 2.6051092 2.6773825 2.7351627 2.4381794 2.6021178 2.6148335 2.5649906 3.0252658 2.8814910 2.8519375 2.7853027 2.7303306 2.8679095 2.6787036 2.8183637 2.7652095 3.0063062 3.0395661 2.4841765 2.9278646 2.6757898 2.5584919 2.4909298 2.4697694 2.3455090 2.6560564 2.3908902 2.8984098 3.2257552 2.9777691 2.5735385 2.9848385 2.7708587 2.8740969 3.0037304 2.5897521 3.0188222 2.9656326 2.5102644 5.1977222 2.6281872 2.9151939 2.8055928 2.8728458 3.3672431 5.8953021 3.0034014 3.0397147 3.4893832 3.5779668 3.9160148 4.4689797 2.9525657 4.7567950 5.2425561 5.2511421 5.4938860 5.4770128 5.0218249 4.6658294 5.0422053 2.4965960 4.6993727 5.1049496 1.7988353 4.4173227 5.3346664 4.3962408 4.9502944 2.7066754 5.4432724 4.7170689 5.2109510 4.4972950 4.4945771 4.0408418 5.6740646 4.5442795 5.1306055 4.3964378 4.3647741 4.4440761 4.8187995 4.6626158 4.2745859 4.6169690 5.2884886 3.8828355 5.2395341 4.1914464 4.5385872 4.4088973 5.7361970 2.5178985 2.8775241 2.9227614 2.6643957 2.5430839 2.7817804 2.7371331 2.8344863 2.8654544 2.6212229 2.7962697 2.6435215 2.8407581 2.9045659 2.5661259 2.9076856 2.6596453 2.9634938 2.8329723 2.7682640 2.8265624 2.8626086 2.6979808 2.7834639 2.6645657 2.8201221 2.8167788 2.9224460 2.5829744 2.8248331 2.5683416 2.8964328 2.8579122 2.8307427 2.6937628 2.9455048 2.5951387 2.8175189 2.9745266 2.7310152 2.7660878 2.7266578 3.1921055 2.9726590 3.2885942 2.8575132 2.7675349 2.7860499 2.6922621 2.7390254 3.5741089 3.2996174 2.8280424 3.0886142 2.9997000 2.4182573 3.0275990 3.1684372 2.8148192 2.7463724 2.7178083 2.7479699 2.9492023 2.7177417 2.4478834 2.4237931 2.4748637 2.4446781 2.3860679 3.3409543 2.3509552 2.9779792 2.9139214 2.9350561 3.6332441 3.7349785 3.0009125 2.7618893 3.1440981 2.3383377 2.8551431 2.8149697 2.4287070 2.3305131 2.5976274 2.5241582 2.6346401 2.5916670 2.7846515 2.5053206 2.6799443 2.9003819 2.5175353 2.5777217 2.8665567 2.7859441 2.6356075 2.7130887 2.8665261 2.5859131 2.7490660 2.8678505 2.7938100 3.0299742 2.8293820 2.2929406 2.7930620 2.7298244 2.6468345 2.7922789 2.7842384 2.7007308 2.7386460 2.9252541 3.2094049 3.2075640 3.1621314 2.7105949 2.8856673 3.3155491 2.7542643 2.8915306 3.5609678 2.5154799 2.4094145 3.3952230 2.9761156 2.7551555 2.4593069 2.2619700 2.6068658 2.6986616 2.6621501 2.8308410 2.4967892 3.8853541 2.6063979 2.5992879 2.7383381 2.7318101 3.0197128 3.0449163 3.1724687 2.4294931 3.4216959 2.7867003 2.9701283 2.8244087 3.3157267 2.9940255 3.5576509 2.7151202 3.2135798 2.7545417 2.9884911 3.1686406 2.8836085 2.7744473 2.8700607 2.9850666 3.0026981 3.2541360 3.1120584 3.1395087 2.7038627 3.5169936 3.2383334 3.0210479 2.9972609 2.9882107 2.9140929 2.9972609 3.6229185 3.6724696 3.5838544 3.6640966 3.8301005 3.4394493 3.0713643 3.7997974 3.6227647 3.7179044 3.5855212 3.4678804 3.7685504 3.9230674 3.4748476 3.6479640 3.4304949 3.4160447 3.5565439 3.5806141 3.4551421 4.0698577 3.8037445 3.4165970 3.3920806 3.7879587 3.8790816 3.6471449 3.6667113 3.3658967 3.3580832 3.4746979 2.9995810 3.8220331 2.9057547 3.7357665 3.3348741 3.3303775 4.1921593 5.4640575 3.2427245 3.5197344 3.4506126 3.9942343 3.7347104 3.6058739 3.2512784 4.7200379 2.7677884 3.0371984 2.6691809 2.7059153 2.8893504 2.7676558 2.5962841 2.7882704 2.8850105 2.8481410 2.7098374 2.8217953 3.2362356 2.7101124 2.6036530 2.7993790 2.7443486 2.7026156 3.1502886 2.8514799 2.9291875 2.8689019 2.6792039 2.8822205 2.8434004 3.0938804 2.5394814 2.7484762 3.0559509 2.9965048 2.5259427 3.0474808 2.7489058 3.1488879 2.7892373 3.0895029 2.8023298 2.3819119 3.0460621 2.4729028 2.3352169 2.3629387 2.6844165 2.1009803 2.5080161 2.7657015 2.6686048 2.9869147 3.1684030 2.4883176 2.6986917 3.2565801 3.1314998 3.1589466 3.1505006 3.2785687 3.3603027 3.1179210 3.0264053 3.0732441 3.1664834 2.3857698 3.1507338 3.2148991 2.6877314 3.4938628 3.0903961 2.9394346 2.8747060 2.6316748 2.5547365 3.0717541 3.0321822 3.0650521 2.5774790 3.1535447 2.8126298 2.7781097 2.4471809 2.7796062 2.9807365 3.2519134 2.9406424 3.3762560 2.8384180 2.9522668 2.5606600 2.7923017 3.2190499 3.0406864 2.8818793 2.8294787 3.1855226 2.8674335 3.1855096 2.8630291 2.8578387 2.8189991 2.8841466 3.4197974 2.6574062 2.9541506 2.7269784 2.5928992 2.6438391 2.7639442 2.8089333 3.0096308 3.0154536 2.9429397 2.7024902 2.7235189 2.7542701 2.6820325 2.9257781 2.5806511 2.7769528 2.7698913 3.0570581 3.0607791 2.9244611 2.6048959 2.8373767 3.1866255 3.1023419 3.0164607 3.0462893 3.1283075 2.7895060 3.1884893 3.3819064 3.1595163 3.6012451 2.5693423 2.3659906 2.2488458 2.3699880 2.2416000 2.7910027 2.6604306 2.3951728 2.3892144 2.6973369 2.2508225 2.6460035 2.5804934 2.7076856 2.9682348 2.6454359 2.4775825 2.4136522 2.5446226 2.7353119 2.8257463 3.0371672 3.1466624 2.2364951 3.1080060 2.7995393 2.3433480 2.6731834 2.7904397 2.6874024 2.8406665 2.5535925 3.3204530 2.8490944 3.0165526 2.8480344 2.6231964 2.7343601 2.8359090 2.0957185 2.6327808 2.5892198 2.8735954 2.4990406 2.2866931 2.5522221 2.6078895 2.6814616 2.5072771 2.4974437 2.8576650 2.7842609 2.7770526 2.4807818 2.8698690 2.2489589 2.5978060 2.4592518 2.5264929 2.9506549 2.1985016 2.9411218 3.6494127 3.5330594 3.7413998 3.4750685 3.8311483 2.9616204 2.4646525 3.6135961 2.7371739 4.4025867 4.2652717 6.8730177 2.6203613 2.5772439 2.7333033 2.8096034 2.7746606 2.8121526 2.6527945 2.5630661 2.7900305 2.7433884 2.5349863 3.0045344 2.6849588 2.5242590 3.0716350 2.9813312 2.9512729 2.8297660 2.7494929 2.6899294 2.6462875 2.8758539 2.5070017 2.8145637 2.8369080 3.0114667 2.8266800 2.8503371 2.5645441 2.7933302 3.2723846 3.0725889 3.4113181 2.8452831 2.8611295 3.0455428 3.3237801 2.9392789 2.6393999 2.6610663 2.8540421 2.6780241 3.3723037 2.5660986 2.5567606 2.8013474 3.3709968 2.7633925 7.4233402 2.2755296 3.1879057 2.8822438 2.9280607 2.6829946 6.1105528 2.6157652 3.0518567 2.6791695 2.4653484 3.1584230 5.3012419 2.6855203 2.9845431 2.5680363 2.9761170 2.6846167 2.8701581 2.7769117 2.8322056 2.9726497 2.4009755 2.3242359 3.6896222 2.4017909 2.9590054 2.8617188 2.9263072 2.0928480 3.0879492 3.6672049 3.7803211 3.2909023 2.9324478 3.0088758 3.9460944 2.5090418 2.9836877 2.8636069 2.8391195 3.6613039 4.3901024 2.6762008 2.4458768 2.8559414 2.9610361 3.0254733 3.0724851 2.8702597 2.7666117 2.9244258 2.9561575 2.9657338 2.9966832 3.1443707 2.9121208 3.1424269 2.7359944 3.0370075 2.7769520 2.9779281 3.2124021 3.0049148 2.7981472 2.9333642 2.9849436 3.1596919 3.4492555 3.1311872 2.7642178 2.6821187 2.6801972 2.7362233 3.0666074 2.8245721 2.7934048 3.1583263 3.1372523 3.1783095 3.2433099 3.6885596 3.0523156 2.8324893 2.8667175 3.2583969 3.1568975 2.8299768 2.6703861 3.2369536 2.9921279 3.6564154 3.0236804 2.8690498 2.0576818 2.6988297 2.7314203 2.8918804 2.6024121 3.0347861 2.6668124 3.0060142 2.6030519 2.5574704 2.9972766 2.3528379 2.4940069 2.8807356 2.6351821 2.9340825 2.7156083 3.0465329 2.3428298 2.5246056 3.0031474 3.2204161 2.1756394 2.6811430 3.0060479 3.0637491 2.7793380 2.1736259 2.5217992 2.5829231 3.1621063 2.5328364 2.6352629 2.7829582 3.0172860 2.4606819 3.3726489 3.5789415 3.2762546 3.7240463 3.2559053 2.6825253 2.4982809 2.5490816 2.4056661 2.5584128 2.8031483 2.6550656 2.5203775 2.8066153 2.6839801 2.5013872 2.7722206 2.6569686 2.5965460 2.4774880 2.5642981 2.7131280 2.4672816 2.7586510 2.5545139 2.6072218 2.6471038 2.7023701 2.6983107 2.5783656 2.4993286 2.7246577 2.5085809 2.7617059 2.6286412 2.6992433 2.7112180 2.7082460 2.7102288 2.7731231 2.9412550 2.6686748 2.5242728 2.5694702 3.0775340 2.7626816 2.6039631 2.8648876 2.8224786 2.4738716 2.7544339 2.7830284 2.4941979 2.7150817 2.6871848 2.6322776 2.7965583 2.5944049 2.8706432 2.8899159 2.9027726 2.7304919 3.6211901 2.7644987 2.5545658 2.7192080 2.5818120 2.2496573 2.5872970 2.5364961 2.8019837 2.8742343 3.4386481 2.4818830 2.3328994 2.7650918 3.0577103 3.1003742 2.2319574 3.0391814 2.2893062 2.8621946 2.4487710 2.4371407 3.7432140 2.9331852 2.3748707 3.0971265 3.2739410 2.3917078 2.8242776 2.6131785 2.7696409 2.3158529 2.5507792 2.4827016 2.4515539 2.3491440 2.4740674 2.5601793 2.4864436 2.7062657 2.3435898 2.5607666 2.6332799 2.5110257 2.6119781 2.5426833 2.5528443 2.4880029 2.7818062 2.3649384 2.3280734 2.3137974 2.4843511 2.5440343 2.3408842 2.9018176 2.4666882 2.3763195 2.3125753 2.6453687 2.5520572 2.5694098 2.7043727 2.3640613 2.6807685 2.8746642 2.5887359 2.8712447 2.4781768 2.7289812 2.2404308 2.4616188 2.1429565 2.4696924 2.2288003 2.3571245 2.4197861 2.2381371 2.3070066 2.4830901 2.4427024 2.3255912 2.3201507 2.3582678 2.3209954 2.6453935 2.5742941 2.2571565 2.2936429 2.5852158 2.7662462 2.2071737 2.3510178 2.3818653 2.4551611 2.2617704 2.5538216 2.4768033 2.4395642 2.5294242 2.8361928 2.6054695 2.4910319 2.3147071 2.8020916 2.5544051 2.8710773 2.5481765 2.7713135 2.5033076 2.4390629 2.4516746 2.5838580 2.9655708 3.2343486 3.1197815 2.8980354 3.1514110 3.3254853 2.4688998 3.1699856 2.9882563 2.3414982 3.0407074 2.7133765 2.5054490 4.2493928 3.7948959 2.6451417 2.2015583 2.7126640 3.0965238 2.4869138 2.6946355 2.7087429 2.1163269 2.3967404 2.8630216 2.5119664 2.5912293 2.9203922 2.9296483 3.2503351 3.4256053 2.6223531 2.8930905 3.0721190 6.2881876 3.3928915 3.2033395 3.2562879 2.7131330 3.1936420 3.9505152 2.8776356 2.9981301 2.5378017 2.6092211 3.2283838 3.3862231 3.5916464 3.1902228 2.7396645 2.8260249 2.8639886 2.7400898 3.7307623 2.2689632 2.2308592 8.9999983 8.9999984 8.3641688 4.9052664 3.1341717 7.4279529 8.9999986 8.0896034 3.2702748 2.7329158 9.0000000 3.7819663 6.5313309 5.1744295 8.9999985 6.4971777 2.6659385 8.9999982 8.9999989 4.7058489 5.3292772 8.9999986 9.0000000 8.9999988 7.9623632 4.0423953 5.1261143 5.6294045 7.3725417 6.7006607 5.6875963 6.0859107 2.6481535 3.2028882 2.9602928 2.9401890 3.0584537 3.2096769 3.0400549 3.1248321 2.9845987 2.7289385 2.7269458 3.2590606 2.9543059 3.1107737 2.7372011 2.9916831 2.9309675 3.4245978 2.6500950 3.1516120 3.0002561 3.1874482 3.0762520 2.8991222 3.0148348 3.0971294 3.1440189 2.8859826 2.9141412 2.7600042 2.8290769 3.3722393 3.0545276 2.9795707 2.8071477 2.8897410 2.8346414 6.4597744 3.3187809 2.7870666 3.2319074 3.1027453 3.1342231 3.0940388 3.0611593 2.8603563 3.0810470 2.9793318 2.8310317 3.5086734 3.0645497 4.9191590 3.4400531 3.2865680 5.6216337 5.4165618 5.0551716 5.0081962 4.5316856 5.5383356 7.3539183 6.0352787 6.4900468 4.3642056 5.7975592 5.5279344 5.5102264 4.6325136 6.0921186 5.4748263 5.0016496 6.1999383 6.2260399 6.1946120 5.6897440 6.1668826 3.0276262 3.2906072 3.2212056 3.3643997 3.3375500 3.3603408 2.8798064 3.0961775 3.3641547 3.4307746 2.9673699 3.2740455 3.0470997 3.2701211 3.0496023 2.8753821 3.1052093 2.9649537 3.3082993 3.0002857 3.4443313 3.1061358 3.3474413 3.3981579 3.2865816 3.2575146 3.5832554 3.2357693 3.3734868 3.4741032 3.3316013 3.1294170 3.3735970 3.4075891 3.0537525 3.2238270 3.7421194 3.2587955 3.4436485 3.4714891 3.3904328 3.1661734 3.2599157 3.8240662 3.9066718 3.1037167 3.6730156 3.3488516 3.8119222 3.3718584 3.4191098 2.7144959 3.4820575 3.5767206 3.4261531 3.3394186 3.4972659 3.6181569 2.8363878 3.0419323 3.3512239 3.1185923 4.3546284 4.4823065 2.7373767 3.7522237 3.8496220 3.4095850 3.4203471 3.4391729 3.6104180 2.6032193 3.1570856 4.1701669 3.5764844 3.2321207 2.1801262 2.8253812 3.3792828 2.9175518 4.8591987 4.1548091 3.6858597 3.5006880 3.2417172 3.4912042 3.1459935 3.4874952 2.8992491 3.4631453 3.2060600 2.9333832 2.7333800 2.9658684 2.8489081 2.6509321 3.4455327 2.8054348 3.1631860 3.0995515 3.0222085 3.3849004 3.1406947 3.4856933 3.1093858 3.0499281 2.8458341 3.3316846 3.0086504 4.1021070 3.1715204 3.6241308 3.1659127 3.5648166 3.2247910 2.7134352 2.9847226 3.3345915 3.3589381 3.0868617 2.8246604 3.4985076 3.7844044 3.8862102 3.3399869 3.0439557 3.8942684 3.3395457 2.2702171 3.5989975 2.6740649 3.5955702 3.6089683 3.6354508 3.8029347 5.1607349 3.3954041 3.6318904 3.3722786 3.0391483 2.8346511 2.9162497 5.7689667 3.0854585 3.3120775 3.2826363 5.6822897 3.6432429 2.8643721 3.6037386 5.7753076 3.9762196 2.8065352 4.6746136 5.3140206 3.2015273 5.3922667 7.0930553 4.2812748 4.1682524 2.7956666 3.8655107 4.4548525 4.9993333 3.9097368 4.7133074 2.1527055 4.4028548 3.0056474 3.6340651 6.2017994 5.7302288 5.2939792 5.8801397 3.3491705 3.2181660 3.2341647 3.3967259 3.3849997 3.4172142 3.4482980 3.1966544 3.7210111 3.4790465 3.6422514 3.5615322 3.2963583 3.6545744 3.2605056 3.5589156 3.5011141 3.4101715 3.5006460 3.6878145 3.6809946 2.9437310 3.7343383 2.9721182 3.8754581 3.2048379 3.2929953 3.3506493 3.6879255 3.8342047 3.2788849 3.3264375 3.4290902 3.3202648 3.3736127 3.4776076 3.3056972 3.5861133 3.0948262 3.8945297 3.5314566 3.3545631 3.8637947 3.5889184 3.5713341 3.5531892 3.5144688 5.6228777 3.6960231 3.2114445 3.4141369 2.9236841 3.8300710 2.6367467 3.1611715 2.8549886 4.1673569 2.9309031 4.2142034 3.8378970 3.2814323 2.4615681 4.8574542 3.0798333 3.0932583 3.0099361 3.4187195 3.8336317 3.9490988 2.9731565 3.1849590 3.2071606 4.2597857 2.8674456 3.5275562 2.7710239 3.5058984 2.6904577 3.7398058 6.3156837 2.8604995 2.8406446 3.0855873 2.8362892 2.8049151 2.7760037 2.9991118 2.9201734 2.9395538 2.8112247 2.8946363 2.9916947 3.1751304 2.6495904 3.1662841 2.9715811 2.6479185 2.8688621 2.7591445 2.9726486 2.8376283 2.7602845 2.9550048 2.8867342 3.2665142 2.5880510 3.0848768 3.4389171 2.8403345 3.1042431 3.0558756 3.4391005 3.3110624 3.3062233 2.8865196 2.9723582 2.7681128 2.7160758 2.8326598 3.0342121 3.3100464 2.7597780 3.0688186 2.7321270 3.0448636 2.9613256 3.5005353 3.8396484 2.7165617 3.5173627 3.6298409 3.8011589 2.8066592 5.0875339 3.0656211 2.6499965 3.6073096 2.9964750 4.5754326 4.7997074 2.8636286 3.0083196 2.9248721 3.0182064 3.1632006 2.9956456 2.9451907 2.9318926 2.8573691 2.8081615 2.8013491 2.8148588 2.8817100 2.6486489 3.0399502 3.0469132 3.0266647 2.9731637 2.8110574 3.0134321 2.7978776 2.8172739 3.0874914 3.0160172 2.9134822 3.0390294 2.8376541 2.9435631 2.6198824 3.0134555 3.2187727 3.1090964 3.6270387 2.8837299 3.0442820 3.3350480 2.8478890 2.6827701 2.7001680 3.1664903 2.9129609 3.0486820 2.9647757 3.0246894 2.8345562 3.2161490 3.3467875 3.1905778 3.1324145 3.2742411 3.1629439 3.2526283 3.2234378 2.7576941 3.2733094 2.9854776 3.1504553 2.9507716 2.9524630 4.3765530 2.9561153 3.1194266 3.0193554 3.1922635 3.0421403 2.9159519 2.9195395 3.1546563 3.2589597 3.1801720 3.1143798 2.9032228 3.2497204 3.2566103 3.1167642 3.1169035 3.1344419 3.0811188 3.3811469 3.5423173 3.3676992 3.1452239 3.2931318 3.4032403 3.2066579 3.3673816 3.1535312 3.0775465 3.0015307 3.3728030 2.9514125 3.2615313 3.0292671 2.8716644 3.1068539 3.1286019 2.9555509 3.1421562 2.7841725 2.9411212 3.1031055 2.9466896 3.0547584 2.9364230 3.0579194 3.2852723 2.9895342 2.7005731 3.1300089 2.7736437 3.0382717 2.8513171 2.6772227 2.9498334 2.6713290 3.0932285 3.2840974 3.5757251 3.1850061 2.9335063 2.8575896 2.5074720 3.2123564 3.3500284 3.4148666 3.1960798 3.8442265 4.5992788 2.8023978 3.0219396 2.9213925 3.7285665 3.0984398 2.9360564 2.5936465 2.9979019 4.2393807 3.2115017 2.9642820 3.7577497 3.1483467 3.1837619 3.1642420 3.4635178 3.6885017 2.9826384 3.2368395 3.3963304 3.5235810 3.5320870 2.5616625 2.9779160 3.6881498 3.5832277 3.2122378 4.1434258 2.6129881 3.7768688 3.1437322 3.6617571 3.3233110 3.9226768 2.8768380 2.5481065 2.9174836 4.0484044 4.0051218 4.0939682 3.8514446 5.1548572 3.7484850 2.5207930 4.2106371 4.8254256 4.2757054 4.1924431 2.7690173 3.1866232 4.0722583 3.5901220 3.3946185 4.8358039 3.9866402 5.2410987 2.7400113 2.6762882 3.0415221 3.0276539 2.8424389 2.6886418 2.9660261 2.7625089 2.8413926 2.6359262 3.1408225 2.9658945 2.8369814 3.0516605 2.6881181 2.6095272 2.7103580 3.0301798 3.0088099 2.8551747 3.0914825 2.4571662 2.7751052 3.0836112 2.8077986 2.7946114 2.8943005 2.6866271 3.1034382 2.8651597 2.9409873 2.8349317 2.7124320 2.8921676 2.9539429 2.8246514 2.9755129 2.5403337 3.5695595 2.8767528 3.3754848 3.8402795 3.4943497 3.6739070 3.4159285 3.7925391 3.3415424 3.4280210 3.6417709 2.5633125 3.5201322 3.7378332 3.4796566 3.6272642 3.6506922 3.6517793 4.2308755 3.6381161 2.9709131 3.2233391 3.6745387 3.5772147 3.5112131 3.8960573 3.4661928 4.1520828 3.5248920 3.6014362 3.7081997 3.5885495 2.9943914 3.6725614 3.1056535 3.8481530 2.9474840 3.5064418 4.1414812 3.9207252 3.5351074 4.0783952 3.1882112 3.8557235 2.8108616 3.4347147 3.3740159 3.4041080 3.5950322 3.4296450 3.4628278 3.5211101 3.5823478 3.2327925 3.4932343 3.6904338 3.4690816 3.2273859 3.4014750 3.1618156 3.9328793 3.3831263 3.3350316 3.1828779 3.1880838 3.3725460 3.5706957 3.4141220 3.5879800 3.4770973 3.2587148 3.0668366 3.1167249 3.3988994 3.3266324 3.1567042 3.6378065 3.2908791 3.5440812 3.4595600 3.3769268 3.1735079 3.3705734 2.9651405 3.4652483 3.1318074 3.2178392 3.1886297 3.4690760 3.6088297 3.4598949 3.8018317 3.7436615 3.6558886 3.4055960 3.2353984 3.4980943 3.1717993 3.1518383 3.1076758 2.9053993 3.4474755 3.6191735 6.2851466 5.2137989 3.4793768 3.3782303 3.4850791 3.4352772 3.2709242 3.5698590 3.0810299 3.4186336 3.2208217 3.2080108 2.7406301 3.3580203 3.0563780 3.2618573 3.2220652 3.3968244 3.1376998 3.1656636 3.3677658 3.0186131 3.1006619 3.4585943 3.0953743 3.2768835 3.2145852 2.9461230 3.1570199 3.6341254 3.0547060 3.3017766 2.9469903 3.0658478 3.3632027 3.5453786 3.2508724 3.2013840 2.6032623 4.0069273 3.4503435 3.0181600 3.4125368 3.4972274 3.0589596 4.0512610 4.0387419 3.0482138 3.4543506 3.5266357 3.3637806 3.3211235 3.2826094 3.3399578 2.9944629 3.0674264 2.7894145 3.7555274 3.7757151 3.2646563 3.2556233 3.3959436 2.7957963 3.0709179 3.4715496 2.9206059 3.0740163 2.9203700 3.2648883 3.2545703 2.9958768 2.8758410 3.2946928 2.8669089 2.9485575 3.4970224 3.4420543 2.8013006 3.4370891 3.2780465 3.0207115 3.1300023 3.1506608 2.9175808 2.7743789 2.9247078 3.0540739 2.8144714 2.7600940 2.7837265 2.9519790 2.8369472 3.0615111 3.1174103 2.8901106 3.3857586 2.8238887 2.7827391 3.4345215 3.0373469 3.0267069 2.9250755 3.2755526 3.2986500 3.6327621 3.0629785 3.3232650 3.2559224 3.0342421 3.2693714 5.8637798 2.9573169 3.2810396 3.3679398 2.9340401 5.4298722 3.3184666 2.7814680 4.0994365 2.6715636 3.4457372 3.4772164 3.4242139 2.9659827 2.6086823 5.9605786 5.5022267 3.9483225 2.9717745 4.4815910 4.2903614 4.5068498 3.5881057 4.6441130 4.3443658 4.4220595 4.6533214 4.6380012 4.6999367 5.2489172 4.1933838 3.1927836 3.2111010 4.6250316 5.2432479 5.4013635 4.7711873 5.0375209 5.1883823 4.5915392 5.0158085 3.7729342 4.0624540 4.6273470 3.4330768 4.0019859 4.5393328 4.7641913 5.7885848 4.1259933 4.6692319 5.2032900 6.8469196 4.1013646 4.3515965 6.4872655 4.5215781 4.8060100 3.0070925 3.3170407 3.3097579 3.5939451 3.0362783 2.9623819 2.8418768 3.1918355 3.0490838 3.0580627 3.2350476 3.1533763 3.3551852 3.1255331 3.1564011 3.6404099 3.2261310 4.1995376 3.0163627 3.4749754 3.3514301 3.7941519 3.2884301 3.6514860 3.3013975 3.1601901 3.1405075 2.9258627 3.9607431 3.2013634 3.3481743 3.4735618 3.0462532 3.2254094 3.2663756 3.3708353 3.1005956 3.9155153 3.0525081 3.5806359 3.0913003 3.5939367 3.8026707 2.8371899 3.6273971 6.2526908 4.0815620 3.9192221 4.2167027 3.4203123 3.6447878 3.8852543 3.9382866 4.7439751 3.8657549 4.5834737 3.0076138 3.1061362 2.9849130 3.0255530 2.9828744 3.2871792 3.3040919 3.0855351 2.8732023 3.5416329 3.2065120 3.0359904 3.0770621 3.4612136 3.5054960 3.1490619 3.7951532 3.2002885 2.9096811 3.9928331 3.1221685 3.3183053 3.4303657 3.0259166 2.9204626 2.8408453 3.5013461 3.2127848 3.5038820 3.0596139 3.3777492 3.0542314 3.2991257 3.4032243 3.2590371 3.3734678 3.5397842 4.3117563 3.4842544 3.4063727 3.6035202 3.2882875 3.3568222 4.2621783 3.4010639 4.1881976 3.3196935 8.9999984 5.0033449 3.1059831 3.1938176 3.2930703 4.5121454 3.2674826 3.0708191 3.2341488 3.1501139 3.1416043 3.4661603 3.2138702 3.2610077 3.1932019 3.1442594 3.2948264 3.1188600 3.4098888 3.0940193 3.5169190 3.2471919 2.9706731 4.5261760 3.0907129 3.3258123 3.1599183 3.1848627 3.3526356 3.3654828 3.0805051 2.4461151 1.9129441 2.7748243 3.2741832 2.6697915 3.6872059 3.6872059 3.7486873 3.7486873 3.7324207 3.6854951 3.7697365 3.8052576 3.8357073 3.5080999 4.1935946 3.4263462 3.4263462 4.3372363 3.9903123 3.9229805 3.9808509 4.7123464 4.7123464 3.6089313 3.6089313 4.2270584 4.7437650 1.9786179 1.9786179 4.1760112 3.8184834 2.2415327 2.2415327 4.9720448 4.9720448 2.8185546 2.8185546 4.1384346 8.7198027 1.9872859 
CYAPAR018914_KOG0265                                                                                                                                   3.1555002 1.8598697 3.0355335 1.5807204 1.2965864 2.7346085 2.9857175 0.9850080 3.2259176 1.8516884 2.2220936 1.4661985 2.9116883 2.0854048 1.8531614 0.0000000 2.7419639 2.6454089 2.4440053 1.6686292 2.1698190 1.4855723 1.8677023 2.6006327 1.7011595 3.2022692 3.6760825 2.7732974 2.9608757 3.1192737 2.4317754 2.8124132 3.2354685 3.0072957 2.8048856 3.4385205 1.6399373 2.3280925 2.9915078 2.8172277 1.2688435 3.0814447 2.9905802 3.0245532 2.8193642 2.9894790 2.4783682 2.2811219 2.2001987 2.6831962 2.3098771 2.7587849 2.6846869 3.0630045 2.6940898 2.6897685 1.2882628 3.0108577 2.4140494 2.6790157 2.6499581 2.5576517 2.4580906 2.1245988 2.2855738 2.8031618 2.6376292 2.7041170 2.9655843 2.7906684 3.2333637 1.7093880 2.7806140 2.7863767 1.2657435 2.5699463 2.7488682 2.9079912 2.9745464 2.9393497 3.2976204 2.2173568 2.7531950 3.2531852 3.0454100 2.2192943 2.5009530 2.5781036 2.6808328 2.4481661 3.1797975 3.0773451 3.2564504 3.0630791 3.1330727 3.1114718 2.9195501 3.1042845 2.9211524 2.9314911 2.9458059 3.2524090 3.0318221 3.0548185 2.8585636 2.8997751 3.0100696 3.1672433 3.2749276 3.2212622 3.3299658 3.4569338 2.8863572 2.8813535 3.1855169 3.1708592 3.2859013 3.0430133 3.2554422 2.9130466 3.0355639 3.0911017 2.8807086 2.8948083 2.9661378 3.1882704 2.9650557 3.3998347 2.8602035 2.8220824 3.8470616 3.0244169 3.0006164 3.0998796 3.6481222 2.5505879 2.7154070 2.3603499 2.3249453 2.2870682 2.6031306 2.3060175 2.5098891 2.8508692 2.7717903 3.2577854 2.6149640 2.4816240 2.3977949 2.4096588 2.3976219 2.8731206 2.4555100 2.4354902 4.1096710 2.2893072 2.6727410 2.4928885 2.3113998 2.5287927 2.5997137 2.6539845 2.2503029 2.8195841 3.0458799 2.2794726 2.5720425 2.3772326 2.7366547 2.7876247 2.3921386 2.5985482 2.4358271 2.6120941 2.7819880 2.3947812 3.0114840 2.9164216 2.5669362 3.0656987 2.6346926 2.5662051 2.8541477 2.9584346 2.7254755 2.6766749 2.8182744 2.5839571 2.7356035 2.9225630 3.0577861 2.5038892 2.6552636 2.8440527 2.5874044 2.6571582 2.6578328 2.7491538 2.7392277 2.6622678 2.7143771 2.9090224 2.5911798 2.4708412 2.6812075 2.9647004 2.9188364 2.5598539 2.8568157 2.7894757 3.0967933 2.9235792 3.0040405 2.9734097 2.5834335 2.6950266 3.4748775 3.1412762 3.0290060 3.0775161 3.3586284 3.4336941 2.7707700 3.6269792 3.0399240 2.5738905 2.9595517 3.1041079 3.1736111 3.6107977 3.4470959 2.9984961 2.6312849 3.0494687 3.3852111 3.0162196 3.3425563 2.6276767 3.5285384 3.1247165 3.0166238 2.7324963 2.7782475 3.0012367 2.9320723 2.9862603 2.8683242 3.1460420 2.9935732 3.4049235 3.1864774 3.4725444 3.0649936 2.7629065 3.1485058 2.8966754 2.6389381 3.2278585 3.1580783 2.6506522 2.8405978 3.3480931 2.8619702 3.2693092 2.8134271 3.0542537 2.7454686 2.5091177 2.7942677 2.3616534 2.4465224 2.4821408 2.5987261 2.6971558 2.5619998 2.5979576 2.5448017 2.7782153 2.4312408 2.7229974 2.3994509 2.5388817 2.7591497 2.6433350 2.6145851 2.5227233 2.4899191 2.7140276 2.5522735 2.4914331 2.7705976 2.3552231 2.7322511 2.9692641 2.9054410 2.8777876 2.6454933 2.8900446 2.5639222 2.8530067 2.9045736 2.7931360 2.9802268 2.5844392 2.6743987 4.9292463 3.3529435 3.1092012 4.3794635 3.9126081 3.2267620 5.0240385 3.3801969 3.0605285 3.2178680 3.2843162 4.7886992 4.7801225 2.9232734 4.3088379 4.5381492 5.3107159 4.4883213 4.5770167 4.5072408 4.0576725 4.8004454 2.9110794 4.4611602 4.5066082 2.4550565 4.8459569 3.9244165 4.1171371 3.9121876 3.4731814 4.3885919 4.4663545 5.2034163 4.3889793 4.1172431 4.2973021 5.8024797 4.5782279 4.5951077 4.4541529 3.5076119 3.7298735 4.8370935 4.7491491 3.9915753 4.1443382 5.2001809 4.1768514 4.1914152 3.9368811 4.9207146 4.2852766 4.9299027 2.8524601 2.8742115 2.8680114 2.9286976 2.9090680 2.9641069 2.8631867 2.9553210 3.0586761 2.8428140 2.9209143 2.7680046 2.9280148 2.9238311 2.8054245 2.8187702 2.8375732 2.8480800 3.3557153 2.8733379 3.0512992 3.1696858 2.9269095 2.8244483 2.7343112 2.9455096 2.8982133 3.0517274 2.9059390 2.8179942 2.7213403 2.7774027 2.9751732 2.8242982 2.8394402 3.1166241 2.8824299 2.9117782 2.9912049 3.0528854 3.0609259 2.7306340 3.6779484 2.8261007 3.0960679 3.0685435 2.6846162 2.8874664 2.7687732 2.9971393 4.0713930 3.5279810 2.7846488 3.2798187 3.2849847 2.3030603 3.3757085 2.6620201 2.4316670 2.4687989 2.8636681 2.9727822 3.1742123 2.8200480 2.8134012 2.3667966 2.5559892 2.5010563 2.3980615 3.3706177 2.4258023 3.1123262 2.5991274 2.7419082 3.8376868 3.0089265 2.6906469 3.0476855 2.8468886 3.1199622 3.1749477 3.1798893 2.8649846 2.9950069 2.8505678 3.1218105 2.5909090 2.8238559 2.9206712 2.7337375 2.8567433 3.0151950 2.7977312 2.8212253 3.0329540 2.8109162 2.7564262 2.8157028 2.9164084 3.2721772 3.0160894 2.6491861 3.0058891 3.0371948 3.1105886 2.8318702 2.9165439 2.9770363 2.9728547 2.6054452 3.2522513 2.8680729 2.9960529 3.2331886 2.9536427 2.7215813 3.1472439 2.9804106 2.5606279 3.2091221 3.3375656 2.9525775 3.5251972 2.5811961 2.4527417 3.4618132 3.4665050 2.4857995 2.1582230 2.5170397 2.6720545 2.7139990 2.4431303 2.9860995 2.6684307 3.6014620 2.7140166 2.8644749 2.4878991 2.9891979 2.7410173 2.5491944 2.9567503 2.5891063 2.9973206 2.9091366 2.6687167 3.0461694 3.3772511 2.3988790 3.2768302 3.1164137 3.0761005 2.8602240 2.7609951 3.0700079 3.1566952 2.8984777 2.5269557 2.9899767 3.0967885 3.3025023 3.2398829 3.1584703 2.7463758 3.4335352 3.0334872 3.5248297 2.9712661 3.2449655 3.1046067 2.9712661 3.2151980 3.1499156 3.0981333 3.0806691 3.3642272 2.9855359 3.0768654 3.1605886 3.0747498 3.4679972 3.2982774 3.0953702 3.1850984 3.0615646 2.9435247 3.3582648 3.0521184 3.3903929 3.0926333 2.8554188 3.0864380 2.8816574 3.3471120 3.2573491 2.7326655 3.1485592 3.4306567 2.9534570 3.1520066 3.1521881 2.8553357 3.1718007 3.1381255 3.3560773 2.9306056 3.0129857 2.9894851 3.1764435 3.1411116 4.9714763 3.1485098 3.1652039 3.6583585 4.8691010 4.3171040 2.4513641 2.7024600 4.3363471 3.3011410 2.8841483 2.7085860 2.8108220 2.9539583 3.0373797 2.5303380 2.8437985 3.1613010 3.0233431 2.8174674 2.9304922 2.9286506 2.6912032 2.7970730 2.9778000 3.0001190 2.9406520 3.0252600 2.9879612 3.1355995 3.0274606 2.8279640 3.7388184 3.4195868 3.1769164 2.7251168 2.9929363 3.0581396 3.2556374 2.8832925 3.0795514 3.4712801 3.0307828 2.8855696 3.5952822 2.6143776 2.4695240 2.9287632 2.4549890 2.4117449 2.3331780 2.4752336 2.2721791 2.3657708 2.5750913 2.4670703 2.7380977 3.1185604 2.6932887 2.7048877 2.7837994 3.0526470 2.9963650 3.0903810 2.8815677 3.0304989 3.0759723 2.9976855 2.8614744 2.7608403 3.1575312 2.8686243 3.0883403 2.9005875 3.1571818 3.1244919 2.7017120 2.3114367 2.7840558 2.5646088 2.9216930 3.0270051 2.4986487 3.2482287 2.9637768 2.9016048 2.8883743 2.7331838 2.9332380 2.8583030 2.7760417 2.8518644 2.8174763 2.7964509 3.0990678 2.9986500 2.6478960 4.1309738 3.3373624 3.2565580 3.0632781 3.0609846 2.9362496 2.6283821 2.6388644 3.2367552 2.6654510 3.0623938 2.9982327 2.7482106 3.1295876 2.4419378 2.8457100 2.8410921 2.6646423 2.8253437 2.9758448 2.6945942 2.7554772 2.8537735 2.8394839 3.2209184 3.1104486 3.3548863 2.9752526 2.8204025 3.2519471 3.0314812 3.2897351 2.8768400 3.0024879 2.9235909 2.7423131 3.0812532 3.1073935 3.1920620 3.2164347 3.0783932 3.2408051 2.8475622 3.2701376 3.6460604 2.5534314 2.4628514 2.4676089 2.3938348 2.5846936 2.1743121 2.6181036 2.6744802 2.3806938 3.1187820 2.2095650 2.6042040 2.5460606 2.4624961 2.4679485 2.3459466 2.7556825 2.4110951 2.7653137 2.7068424 2.5997388 3.2432223 3.1245289 2.2820289 3.3151221 2.7546710 2.2180973 2.1227024 2.5828999 2.3056505 2.6104487 2.4894929 3.3937929 2.5056178 2.5373278 2.7604540 2.6016533 3.1010643 2.7179853 2.5764804 2.8246045 2.6032043 2.7399128 2.9551509 2.7465652 2.8450493 2.3882200 2.8043234 2.9670416 2.9761847 2.9199614 2.7086189 3.4750787 2.9963477 3.0708839 2.4270614 2.3951552 2.6537432 2.3044261 3.2289731 3.1557828 2.5040179 3.2347265 4.1875004 2.7460534 3.3414880 3.2902823 2.6855316 2.8030645 3.5397965 3.0992567 2.6095109 4.5675979 5.4586045 2.5196975 2.4444453 2.6289910 2.5581238 2.2998676 2.6057323 2.2380973 2.4321638 2.4450476 2.7078869 2.4875328 2.5489036 2.3100298 2.4103715 2.4733051 2.3265265 2.7083871 2.5999850 2.4544172 2.7413379 2.4947151 2.3286494 2.6315416 2.4314164 2.5058353 2.5113463 2.7842648 2.5334432 2.6635563 2.4542287 2.6486841 2.8031814 2.4715715 2.8917332 2.5338676 2.4877697 2.6324500 2.6073999 2.4110435 2.4496274 2.3885651 2.7273873 3.4927570 2.3943609 2.5927027 2.4664080 3.1815951 2.7163711 6.3012231 2.1629980 3.0392215 2.9650560 2.5809837 2.4491754 5.5085369 2.7130875 2.4470810 2.9410624 2.4782342 2.9884931 5.2604211 2.7621982 2.7349471 2.7787442 2.7290462 2.8300200 2.2700057 3.0389680 2.3360424 2.6805446 2.9456737 2.2626552 3.2394532 2.4087016 2.8903541 2.7624162 3.1133528 2.1231312 2.7321206 3.2479264 2.9465264 3.2986452 2.4775948 2.8618020 3.1536859 2.2280562 2.8233687 2.7951937 2.6310948 3.4286745 4.0802732 2.7749484 2.8018396 2.6441992 2.5289035 2.6314034 2.8777755 2.5474524 2.5528960 2.9682185 2.5486846 2.9055095 2.4304656 2.9708649 2.7292205 2.1941404 2.8887153 2.7921495 2.5252301 2.9304113 2.5474826 2.9061548 2.7235232 2.8517569 2.9202418 2.9797897 2.9566506 3.4907702 3.2104364 2.4443274 2.9546328 2.8843681 2.5738918 2.9705901 2.9342619 2.6876584 3.3874225 2.7152037 2.9810378 2.8151750 2.8382326 2.5486292 3.1694503 3.5536797 3.2041274 2.8873999 3.6925679 2.8458845 2.4891344 4.0948283 2.9857315 2.3907533 2.3699537 2.6789312 2.4598977 3.0502728 2.8817243 3.0561460 2.9851521 3.3054278 2.9705440 2.8235970 3.1901417 2.8421880 2.2636863 3.2082757 2.8653302 3.5478888 2.9786461 3.1563668 2.5275149 3.1908629 2.7563594 2.8355312 2.0420078 2.6694210 3.2821185 3.0522330 2.9553767 2.7540160 2.4297016 2.5646082 2.8144161 2.6590758 2.8831571 3.0419565 2.9737067 3.3251370 3.6612056 3.1692124 3.2950711 3.5890808 2.7331961 2.6132724 2.9228962 2.7043916 2.4782605 2.5334710 2.9393385 2.5176837 2.5544472 2.6135511 2.5811421 2.5477532 2.8067940 2.8338620 2.7590489 2.6509192 2.8054804 2.9694028 2.5923796 2.6263580 2.6381890 2.6243209 2.8979708 2.8219325 2.7373226 2.7905212 2.6115341 2.6155881 2.8172165 2.9792710 2.5571216 2.7023111 2.5542136 3.1985281 2.6180559 2.9856843 3.1420620 3.0206502 2.4218122 2.5002336 2.8319342 2.8942518 2.8530630 2.8297709 2.8218236 2.8176313 2.6399605 2.7802201 2.3918059 2.4523090 3.1623452 2.2353509 2.7777450 2.6097191 3.1314744 2.8698293 3.0281667 2.5648013 3.6806161 2.5386578 2.7368126 2.3330930 2.1786301 2.2641524 3.1838548 2.1988492 2.5296759 2.6738864 3.1482137 2.5611173 2.3554429 2.3339310 3.1208990 3.2139582 2.4797173 2.9065060 2.6519705 3.1602961 2.2887523 2.9505819 3.0582729 2.4094310 2.0831606 3.0689290 3.1189990 2.8388313 2.7352546 3.3304006 2.5623265 2.0939534 2.4833783 2.3037824 2.3403816 2.6129344 2.2499163 2.3661576 2.4624291 2.6515340 2.1606553 2.2840849 2.4173713 2.5694448 2.3924243 2.4575975 2.5832492 2.4995036 2.4062797 2.4397892 2.2545685 2.4943706 2.2946430 2.6267848 2.2561914 2.5163845 2.1561210 2.3759032 2.2942725 2.5303759 2.6531149 2.7984753 2.4761323 2.3368906 2.4577923 2.8224909 2.7427547 2.7012576 2.5244763 2.6543083 2.1625404 2.1749764 2.1592577 2.8951439 2.1785012 2.1092216 2.6009740 2.2853033 2.3184553 2.3208862 2.3524803 2.2011273 2.1625527 2.3524803 2.2608461 2.1607358 2.3303680 2.5285918 2.2066656 2.4381712 2.4660382 2.3610758 2.2635966 2.3999969 2.5116351 2.3263356 2.6205310 2.5142403 2.4093265 2.3656300 2.5706328 3.0572237 2.5289521 2.4439392 2.8859972 2.4657909 2.8735112 2.2452187 2.5110455 2.9629996 2.3850803 2.5816904 3.1397155 3.1361759 3.4909692 2.9393473 3.3522139 3.7140698 2.9359087 2.7481456 3.0413817 3.0642180 2.9346296 3.1393863 3.4118369 2.5446904 3.8971754 4.5146048 2.9546173 2.2500449 2.4574366 2.9907495 2.6134023 2.6500473 2.6440512 2.5181227 2.5849335 2.7877949 2.5758962 3.1788765 3.5890292 2.4128243 3.0445653 3.4134331 2.8388322 2.0949669 2.9829274 6.2972659 3.1833402 2.7434858 2.7391027 2.4914791 2.8602818 4.1031601 2.5784757 3.2684936 2.4829652 3.0694762 3.4406631 2.7072195 3.7297206 2.7211156 2.9357229 3.8035220 2.7296975 2.9613643 2.9767267 2.9557765 3.4880310 7.4992738 8.9999985 9.0000000 5.6305133 3.9853214 7.1284794 6.9440175 8.9999988 3.7761852 2.8981821 5.1758708 4.6911673 4.9473144 6.6505829 6.9424132 5.2067414 1.9254123 5.2662084 6.6864869 5.3603797 4.3594639 8.9999988 9.0000000 9.0000000 6.5114780 3.9093585 5.6743722 6.7563165 5.7159540 5.6739842 6.0195003 6.7954322 2.6064402 2.9668484 2.5630512 2.8147533 2.7498770 2.9558271 2.9935181 2.9129348 2.5426611 2.5660869 2.4810443 3.5228051 2.5980810 2.7825940 2.5770212 2.4606904 2.7350543 3.6058412 2.5616777 2.6507235 2.6853886 2.7376726 2.8943831 2.6527044 3.0863694 2.8709548 2.9313481 2.8567494 3.1000701 2.6220822 2.8833991 2.9178381 2.7971007 2.4565012 2.9688370 2.3664378 2.4124456 5.3629897 2.5969883 2.5702652 3.1207003 2.9338908 2.9991336 3.1216417 2.6501123 2.8821587 2.9951519 2.9480947 3.0145711 3.3042300 3.1831903 5.0632278 3.5624972 3.3424836 4.7161977 4.3897938 5.8010575 3.6808831 4.8245703 4.7106585 5.1934872 4.2086566 6.8633239 3.9251448 5.2452154 4.5067836 5.0775047 4.6368477 4.6479593 4.4169891 4.1498044 4.8971125 4.5329806 4.6651371 6.6818287 6.1614872 2.7837141 3.2229186 2.8822035 2.9902534 2.8484275 2.6887425 2.9115661 2.9820335 3.4477375 3.2105302 3.0168404 3.1488973 3.1365185 2.9438480 2.9735425 2.9371809 3.1297710 2.8621201 3.1611991 2.9683717 3.4458810 3.1473655 3.2757825 3.3360360 2.9778220 2.9253892 3.3544849 2.9314115 3.6177795 3.3344532 2.9109221 3.0740114 3.1587595 3.6464077 2.9192308 3.4167656 3.6500366 3.0898541 3.0849327 3.6527130 2.8683064 3.0103807 3.3784141 3.5927044 3.4873991 3.0421623 3.5359760 3.4530111 3.5256394 3.5259581 2.9835641 2.6442813 3.3461068 4.2479639 3.1466214 3.1865745 3.0444390 3.2670795 2.9888981 3.0314803 3.0370469 2.7541066 4.2013340 4.6329348 2.5546280 3.6522336 3.6443954 3.5365404 3.0795234 4.1222185 4.6808203 2.9623637 3.2374532 3.4502469 3.4264330 3.2601670 2.6292995 3.7303852 2.4913407 2.5523318 4.0363587 3.2821668 3.3678752 3.2535973 3.5173360 3.9248498 3.5213899 3.9758231 3.8614963 3.8064583 3.1822785 2.9378083 2.6260868 2.5995121 2.8695574 2.7239941 3.0586643 2.6467327 3.0545269 2.8629143 2.7525749 3.0346108 2.5743164 3.1647909 2.7558727 2.8216090 2.4050681 3.0742692 2.8684578 3.6651221 2.7998553 2.7933669 2.7024731 3.3153776 3.4287512 2.8746821 2.4091567 3.0144157 2.9353787 3.1798217 2.8626978 3.1746806 3.3256168 3.8924553 2.9408399 3.0029784 3.4746205 3.7281337 2.6112715 2.8852176 2.3284914 3.2437670 3.3296758 3.6443433 4.1678205 4.4556198 3.7338638 2.5047102 3.5481966 2.9363696 3.0753199 2.8807063 4.4669637 3.2459648 3.2901539 2.9772308 4.7400526 3.4503530 3.0326387 3.2373513 5.1786172 4.1375457 3.1486585 4.5530390 5.0673151 3.0873888 4.4406816 4.7507598 4.2464469 4.3429953 3.2319365 3.0620435 4.4126803 5.0262538 3.2401056 3.6184235 2.7856263 3.5325112 2.6033619 4.1798954 4.5253001 3.2816500 4.3130978 3.6535652 3.3107880 3.1810542 3.3708835 3.4170935 3.1710699 3.2748972 3.2159092 2.8199878 3.2323096 3.2788267 3.3361557 3.3746535 3.2112516 3.5260210 2.9017337 3.4436943 2.8368990 3.3143155 3.1404406 3.6044382 3.5820052 3.0501264 3.3281748 3.0859639 3.5201634 3.1647433 2.6999090 3.4996992 3.0468857 4.2071789 3.3787196 3.4789134 3.2512913 2.6963707 3.5024292 3.4548874 2.9241869 2.9646562 2.8593096 3.6842747 3.2376000 3.2880074 4.4228197 2.8939679 2.6695667 3.5212630 3.0077797 3.9083787 3.1651254 3.1551649 3.0286342 3.1293527 2.7077214 2.6223158 2.7626943 2.9290849 3.9333180 2.7444818 3.2620941 2.9112059 2.5177925 2.0780529 3.0595527 3.5407210 2.9327717 2.6608167 3.3357243 3.4313427 2.5359278 3.4742115 3.3220277 2.7830574 4.1854145 2.2910990 3.8242961 4.6316496 2.6758331 2.1118711 3.4210167 5.1423885 2.9105007 3.0031275 2.9019508 3.0849030 2.7208108 2.5834389 2.3148363 2.6162335 3.0269133 2.7121187 2.9792656 2.9302062 2.8494445 2.8120503 2.8150894 2.6699247 3.0517170 2.5854966 2.7316705 2.6299659 3.0605873 3.0588946 3.0828278 2.7821622 3.0145582 2.5781568 2.9968648 2.8667527 2.9767332 2.9871842 3.2391504 3.2710955 3.2317821 2.8619938 3.1988555 2.9808020 3.2319469 2.8971461 2.7402205 3.0979972 3.4394019 2.7690805 3.0486979 3.0702308 3.3033476 3.6336150 2.9360795 3.9634390 3.2733012 2.8683919 4.2245528 4.1267255 3.0164557 3.8129756 2.5991935 2.7143348 3.4771902 2.9240493 4.4143791 5.0988258 2.5946445 2.7095005 2.6999754 2.8624568 2.8195599 3.0040009 2.7366100 2.7170805 2.4922007 2.7983664 2.5010063 2.5774044 2.7355021 2.6608383 3.0808643 2.6578858 2.8754438 2.8928061 2.8776169 2.9228215 2.7957215 2.5782315 3.2527067 2.6197777 2.6209372 2.8464050 2.9932404 2.9109704 2.6887216 3.0267359 3.0354918 2.8096286 2.7870678 2.9943067 2.3159763 3.1075588 2.8452118 2.4884110 2.9356817 2.9476249 2.7149089 2.8365992 2.8684939 2.6079157 2.5655943 2.5512992 3.0809060 2.6762772 2.8737781 3.0852416 2.8587642 3.5607393 3.4470533 2.7199670 3.0627779 2.7414695 2.6224301 2.9427862 2.5441900 3.4672133 2.9004299 2.9161943 2.7621891 3.5634311 3.2117133 2.7334991 2.5670022 2.8510828 2.7608720 2.8793915 2.8805965 3.0550087 3.0231673 2.8702598 2.8062021 3.5047494 2.8318495 2.7570441 2.8066614 3.1466934 2.8972761 2.9413236 3.1947035 3.0040822 2.9768732 3.2273123 3.0148081 2.7670501 2.9226015 3.1535817 3.1435771 3.0531078 3.2247288 3.1312185 3.0806583 2.8505561 3.0690868 3.4257764 3.1353434 3.0638360 3.3120888 3.0258993 3.3138329 3.1434626 3.0522300 3.2932054 3.4001740 2.6282657 3.2226757 3.5831359 3.2117377 3.1153312 2.8942816 3.0668137 3.2228354 2.8982851 2.7937921 3.1912437 3.3146540 3.3612727 2.9607564 2.7171166 3.2225183 3.3454542 3.8147063 3.0316345 3.2809566 4.4067787 2.7239445 3.4221612 4.2459015 3.8333781 2.9725939 2.9705002 2.6485067 3.8387857 3.8712028 3.3870107 3.4787782 4.1607932 3.8149616 3.4334161 3.4317227 4.0833186 3.8434834 3.5196674 3.4175045 3.5544948 4.4881186 3.4739351 2.5541062 3.6116491 3.5102210 3.8723106 3.0892292 4.1648648 2.7514577 4.7588492 3.7435729 3.9557324 3.6655457 3.8300268 2.8440145 2.6502286 2.2170107 3.9724902 3.0020281 4.1285127 3.4051353 5.1906512 4.2112608 2.8998753 3.9020801 4.2588125 3.8614710 3.7442593 3.1534446 3.4665338 4.0154424 4.7363537 2.2600872 4.2979574 3.8608003 4.3286449 2.6136506 2.7451408 3.0106293 3.1543020 2.7564718 2.7748011 2.8489819 2.8180987 2.6121303 2.8543325 3.2460754 2.8963552 3.0997501 3.0145654 2.9282738 2.7631115 2.8470596 3.1761394 2.7897241 2.6383556 3.0000147 3.1040823 2.8299345 3.0423186 3.1023801 3.1521196 3.0949293 3.1665214 3.2063628 3.0439311 3.2184833 3.2681566 3.0530772 3.5562932 3.3022955 2.9470010 3.0835281 3.2929471 5.0657416 3.0287520 3.0377874 5.6018989 4.9352638 5.2965025 4.7943894 4.7605607 4.6476294 3.5137144 4.8677791 2.8689955 4.9809807 5.1287245 4.4982728 4.8138268 4.9066844 5.3676864 5.2556484 4.7166893 4.5320424 3.9700054 5.1232423 4.9478040 5.2865359 4.6032443 4.5226796 5.0189350 4.6657176 4.8249735 5.4096443 4.0726085 3.4095279 5.2592775 3.0054982 6.1971173 4.5521771 3.6877732 5.2488044 5.0745280 5.1580454 5.0127093 3.2073137 4.3917366 4.0063304 4.0086325 4.5506656 5.8911693 3.4220864 3.4420804 3.3665900 3.2700609 3.4568433 3.4346680 3.5624433 3.5706360 3.5973117 3.5682089 3.4182298 3.4220390 3.7536301 3.3953676 3.4017691 3.4713953 3.1476520 3.3613358 3.2861113 3.6953275 3.5254083 3.5346247 3.3843651 3.1440286 3.1461457 3.6227449 3.3554596 3.4268209 3.4629449 3.3169101 3.6783447 3.3764169 3.2742762 3.3075795 3.3708043 3.0273592 3.3529962 3.4993157 3.2098250 3.0133562 3.6506341 3.3726728 3.4608052 3.4425289 3.7996009 3.7503224 3.7658117 3.2547522 3.4146913 3.3166644 4.6744262 4.1043796 3.5650967 3.2676871 3.4602393 5.7442194 5.7312973 2.8830492 2.6610440 2.7874130 2.9195405 2.7794755 2.8710392 2.7750834 2.9749991 3.0206213 3.1453461 2.6517020 3.1346175 3.1570416 2.8391726 2.7221019 3.4215825 2.8204983 2.7948119 2.8504660 2.8095173 2.9811587 2.9550712 3.1484328 2.9961156 2.8288509 2.9608498 2.6927769 3.1027941 3.0266706 3.0978930 3.0086966 3.0310648 3.1163976 3.5552693 3.2409659 2.8208270 3.0794658 3.0985739 3.0118765 2.9292286 2.9631191 3.0466054 2.7621865 3.6636538 3.4465754 2.7816655 3.0311492 3.0273951 2.7753931 3.0997632 3.5694442 2.6848422 2.8280422 2.8364472 2.7858786 2.9564560 3.5790297 3.0916919 2.9579163 3.7509608 2.6340002 3.0341638 3.7434041 2.8958070 2.6578597 2.7134752 3.0423108 2.6543552 2.6179211 2.8292732 3.0180893 2.9940203 2.8797139 3.0944764 2.7348067 2.6057018 3.1316042 2.9291631 2.5812534 3.0901514 2.8497330 2.7878100 2.8973483 3.0205023 3.1457052 2.4149199 2.8199217 2.7378927 2.6275770 2.9347448 2.9934577 3.1271840 2.9088352 2.6965123 2.7375913 2.9129778 2.9567170 3.1845631 2.8992606 2.9450470 3.5133769 3.3280603 3.1100733 3.0426387 3.6662486 2.9328364 2.8301583 3.0252288 5.0624354 2.6332061 3.2399151 3.2199236 3.0317434 4.8799322 2.6134195 3.4784311 3.0633752 2.5783859 3.2287238 2.5856361 3.1044021 2.4899509 2.7555834 4.1091407 6.3496954 5.5501791 2.6228888 4.4942053 3.9268000 4.7910277 3.7392832 5.4899048 4.3820803 5.9213525 4.2933475 5.4156595 5.0915350 5.5352895 5.3092874 3.8706762 3.7629781 4.8464774 4.7982474 5.7377786 5.4588063 4.9099093 5.0758581 4.1992668 4.5494673 6.5544003 5.8431751 3.5283260 5.5049008 6.6376252 5.0548334 4.9512893 4.8452619 7.4135441 6.8734067 5.1085531 3.8909708 4.6875871 6.2850060 5.5197566 6.4046852 3.9270785 2.8906758 3.3297366 2.7735533 3.5938262 2.9316684 3.4206514 3.0266659 3.1586711 3.2797774 3.1065645 2.8644164 3.2430398 3.3071940 2.9616642 3.2550692 3.0800156 3.1136334 3.8926470 2.9718934 3.5178157 2.9459346 3.3421386 3.3857584 3.0146116 4.0022230 3.2937397 3.4480807 3.3801165 3.7513156 3.7368700 4.4765952 3.3418800 3.7848399 3.8312346 3.8137278 3.8213715 3.0564082 3.6992204 4.6259882 3.2120786 5.1099616 4.2489401 4.0987337 3.3927698 3.6685206 5.1480275 4.2725421 4.6706703 3.9614649 3.9291676 3.3953742 4.9910763 7.0459365 2.9604140 4.1444764 4.2859159 3.1034752 3.0989431 3.1175416 3.2019684 3.0983297 3.0214092 3.0240939 3.2530330 2.5144325 3.4177503 2.9213061 3.1302444 3.4212547 3.6152096 2.9413389 3.1103096 3.8630265 3.2253193 2.8409083 3.4036664 3.1602658 3.7746553 3.0521359 2.8304266 3.2930979 3.2388379 3.6831551 3.3781606 2.9753118 3.0765172 3.3237755 3.1574254 3.3638264 3.2829173 3.2191858 3.6009119 3.4608090 4.3984757 4.3179181 3.7383559 3.5491742 4.1156207 3.2394355 3.4730310 3.5412491 4.3964298 4.3863528 3.3796061 4.0040993 3.8992050 2.6691786 2.7471638 4.0690951 2.8102618 2.7925103 3.0154317 2.7453402 2.7956826 2.7555324 2.8589741 2.7052584 2.5376975 2.6929346 2.9336357 2.8925964 3.0480659 3.1080268 3.0752577 2.8695812 2.6888734 4.0623336 2.8467848 3.1722069 2.9137286 2.8737871 2.9484122 3.1755285 2.9037986 2.6338328 2.0442257 2.9735954 3.6464649 3.2800440 3.9174310 3.9174310 3.9559885 3.9559885 3.9766580 3.9262478 3.7529449 4.3912181 4.0785465 3.4269047 4.6613578 3.6392232 3.6392232 4.7739100 4.6205376 4.0640935 3.6739279 4.5306791 4.5306791 4.0757832 4.0757832 4.5859593 3.6848196 2.1869669 2.1869669 4.2866732 3.7022898 2.3352753 2.3352753 4.3925453 4.3925453 2.7827361 2.7827361 4.3283182 8.7230993 2.2419760 
GLOWIT010477_KOG0265                                                                                                                                   2.4126448 2.4048082 3.0160321 2.6850705 2.7634593 2.3465340 3.1075151 2.5576889 2.0094293 3.1634606 1.7631427 2.8416130 2.4663498 4.0536340 2.9667947 2.7419639 0.0000000 1.1880727 0.9616914 2.8085857 1.4342578 2.3708036 3.1879942 1.5993405 2.7237988 2.7608077 3.6265116 2.4358767 2.6011185 3.1030409 2.1441001 2.1230251 2.2014010 1.2878834 2.3594252 2.2221336 3.2484078 1.5117830 2.4797072 2.5286208 2.3538190 2.4948602 2.7846804 1.4246482 2.2236327 2.2950300 1.7137439 1.2604056 2.3948713 2.4454917 1.7180486 1.4750346 1.9507409 2.5955065 1.9932264 2.4014118 2.4371879 1.7825579 2.3496718 2.0335025 1.6744238 1.5614025 3.5200686 1.4586710 2.3021309 1.8216888 1.8555985 2.0105431 2.3635878 2.0950832 1.8108949 2.7548685 2.1705477 2.2155152 2.5063876 2.7401950 2.2001170 2.0949070 2.1262867 2.1890692 2.1315457 2.0389254 1.6936134 2.2378127 2.4522584 1.2569243 1.8889993 1.5394532 2.3086463 2.3550214 2.2913788 2.4927552 2.4563481 2.5575478 2.4076923 2.4599022 2.3213528 2.4360041 2.4853627 2.3361974 2.7292176 2.4731215 2.4033370 2.4899088 2.4295635 2.3871658 2.3598868 2.6450414 2.5297309 2.4910046 2.5098659 2.4148902 2.4391736 2.3108554 2.3642455 2.3960883 2.4891996 2.1799011 2.4756050 2.5182643 2.1466438 2.3938735 2.3959262 2.3956552 2.3243058 2.3617939 2.8296833 2.5282966 2.2546565 2.6202510 3.4929830 3.0970269 2.8617857 2.6759874 2.8294061 1.8550519 2.0941133 1.8889700 2.0374258 1.9896615 1.9837063 2.1155555 1.7496776 2.0984222 2.3582644 2.4073443 1.8825111 1.5452691 2.0621691 1.7428165 2.2202310 2.0593176 1.9302234 1.6896146 3.2563449 1.5711906 2.0495464 2.0766345 1.8322317 1.7732800 1.8520436 1.8098372 1.9506574 2.2641201 2.6754728 1.8272334 2.0621217 2.1180668 1.9326125 1.9005133 1.8933160 2.0498168 1.8633660 1.8132881 2.1855346 2.0206132 2.3431114 1.9742330 2.0056528 3.1941272 2.7148694 2.4367955 2.7141963 2.6497097 2.7548950 2.6048641 2.6951357 2.7887214 2.5715558 2.8003803 2.7384246 2.6989255 2.7533006 2.7641455 2.6918184 2.9062837 2.5485285 2.7892415 2.6266489 2.8301943 2.6736250 2.8621014 2.9009506 2.6662270 2.8160275 2.7073974 2.8527588 2.8152211 2.9212322 2.8825708 3.2646275 2.9120649 2.7909489 3.5482995 2.4839176 2.7289311 2.4170161 3.3762082 3.0424276 2.9971501 2.8574629 2.7280074 2.7205536 3.0030856 2.3644571 2.3435114 2.5648406 2.8590536 2.6435227 2.6560022 2.6197586 2.4049056 2.7755097 3.5966545 3.1674308 2.6465603 3.0788292 2.3685556 3.1194062 2.7038874 2.4166437 2.3989787 2.8590200 2.9584063 2.8478331 2.4032181 2.4805301 2.3048766 3.0490461 3.4166060 2.3964750 3.1191210 2.5300565 2.2079740 2.7734963 2.4894063 2.2083030 3.0751951 3.1813007 2.4293873 2.4378924 3.2289514 2.7744006 2.8497669 3.1523231 3.2403486 2.4393212 2.4661449 2.4637450 2.5104446 2.5069571 2.3901286 2.3809545 2.5637519 2.4099464 2.9478820 2.6844334 2.7071184 2.3411589 2.6765219 2.2121767 2.4732582 2.7467684 2.3018232 2.4261336 2.6425459 2.4677158 2.3809948 2.1093174 2.4662528 2.8192701 2.2771554 2.4626883 2.7610105 3.0516188 3.0309233 2.3320804 2.5677099 2.4901710 2.6996554 2.5738081 2.2316553 2.7059948 2.3504458 2.5577908 3.7777245 3.2171339 3.0200555 2.5311602 2.8881042 1.7496730 4.7934110 3.3039094 2.6766622 2.9983003 2.9810838 3.3890375 4.4866871 2.8350831 3.6776624 4.3701117 4.2290821 3.7015679 3.8512161 4.4459485 4.2328814 4.3233773 2.6633091 4.1819362 4.6091830 4.2841342 4.8168994 3.6487681 4.0930539 3.5049569 2.1885889 4.4276539 4.0364170 4.3230913 4.6683939 3.9518231 3.4718626 4.4515774 3.9916921 3.8029611 4.0546885 3.9857716 4.1085497 4.2008228 3.8225495 3.3027804 3.8345923 4.7659573 3.7496329 4.2643334 3.6354334 3.8378704 3.7495224 4.7413442 2.2549676 2.6578149 2.4856614 2.2953399 2.3226035 2.3313579 2.2422884 2.4218486 2.7169534 2.3610411 2.4236251 2.4815943 2.7600593 2.4162984 2.2258976 2.5135430 2.3298087 2.4378300 2.7109747 2.1780556 2.7270306 2.6066313 2.0823575 2.5674158 2.3616414 2.6936754 2.2920350 2.4692869 2.3959773 2.4443671 2.3985074 2.6162640 2.4398865 2.2313205 2.3648428 2.1572186 2.4328872 2.5945490 2.6528732 2.7657937 2.6898905 2.4894912 2.5047279 2.4487981 2.9930474 2.5620182 2.7294781 2.4749896 2.1676537 2.2948287 2.5545991 2.7928139 1.9411056 2.3457511 3.0478954 1.6512357 3.3528317 2.3132734 2.3632719 1.8778971 2.0888100 2.6034123 2.3640059 2.0626088 2.3691122 2.1129531 1.4277460 1.5650027 1.6046412 2.6126510 3.0820333 2.3664010 2.4010964 2.5126510 2.8463036 2.5779516 1.8264403 2.7513816 1.9560871 2.3622920 2.4867710 2.4353519 2.1136192 2.0351123 2.0017154 2.3498597 2.0084819 2.2523106 2.1239012 2.3040528 2.3597007 2.3172190 2.1158199 2.0777535 2.1098494 2.1908736 2.0805157 2.0030584 2.0270899 2.2797300 2.4812078 2.4122579 2.2852633 2.4983120 2.3962046 2.0530554 2.1458762 2.1171245 2.2631444 2.6817372 2.6696687 2.3032542 2.3493538 2.1017363 2.7347891 2.6020276 2.6402146 2.3208233 2.5560172 2.8165407 2.3100187 2.3198818 2.4017167 1.7329301 1.8895219 2.4291075 2.7764463 1.8566801 1.9953265 1.9481577 1.8698514 1.9381015 2.0135255 2.3765920 1.8274117 2.7604809 1.3235642 2.1360046 2.0432932 2.5215258 2.0232960 2.1018067 2.2017469 1.9844492 2.2129264 2.3838462 2.1134030 2.8798287 2.8372506 2.0029364 2.1248091 2.5678884 2.3527208 2.2667127 2.3275898 2.3414726 2.6977744 2.6046963 1.2801924 2.3606742 2.4337117 2.4762545 2.4472013 2.4257666 2.3263480 2.6470382 2.9489752 2.4705926 2.8177687 2.4550245 2.5868483 2.8177687 3.6172244 3.5081745 3.0279852 3.1178227 3.3431948 3.2119745 3.0341801 3.2544536 3.2425012 3.6247060 3.4925948 3.4936510 3.3873285 3.3316285 3.2172427 3.6201676 3.4579700 3.3552705 3.7590659 3.6712911 3.3089576 3.6334533 3.5070775 3.0277591 2.9878817 3.7518528 3.5068809 3.1960931 3.4347366 3.8568368 3.4264022 3.5385797 2.9759952 3.6267573 3.1298948 3.3568769 2.6620541 3.2786878 3.7520855 4.6006331 3.0566999 4.2809542 2.9387228 4.0834130 3.6365010 4.3562251 2.7159143 4.5141757 2.5792536 2.4312555 2.3890629 2.5192218 2.4679372 2.4670303 2.4762220 2.2446765 2.8600268 2.7274071 2.5151434 2.5605001 2.5717050 2.4201896 2.3550819 2.5347247 2.7162473 2.3680629 2.6361828 2.9860946 2.3893481 2.7760479 2.4673198 2.7581042 2.9176830 2.5679986 2.2542476 2.4399843 2.1910602 2.7345655 2.4100552 2.8137726 2.7641946 2.6577219 2.4611974 3.0914896 2.0180801 2.0048311 2.0675851 2.2828073 1.8664941 2.0937325 2.0333102 2.3529126 1.8809090 2.6500196 2.1704370 2.2740019 2.3525586 2.2839316 2.3090002 2.2051040 2.4718675 2.5372292 3.0515531 2.3171121 2.2621687 2.2598006 2.2455450 2.3143406 2.1069044 2.4349126 2.2019201 2.1614750 2.6925132 2.3641093 2.3370400 2.8408465 2.1497134 2.5475062 2.6523351 2.3122864 2.2268723 3.1059557 2.2144414 2.1447416 2.6258587 2.3817422 2.4772684 2.8051666 2.4401670 2.0983703 2.6328398 2.2969913 2.8243736 2.6169191 2.2969937 2.2241482 3.4756434 2.4867466 2.4625828 2.3681477 3.0273509 2.7425035 2.5868340 2.3670991 2.4286616 2.3311671 2.6478933 3.1709909 2.4886043 2.3844521 2.3722388 2.2342878 2.3964459 2.2643828 2.4320524 2.5343955 2.3133381 2.2598576 2.4140795 2.4194215 2.2162821 2.3775458 2.6150174 2.6657741 2.1930269 2.7054461 2.8895389 2.7858254 2.7073560 2.3130379 2.3534906 2.4074529 2.6454128 2.4341711 2.7499917 2.8120248 2.5006663 2.6302498 2.5260787 2.6835415 2.6762454 2.0022381 2.0110979 1.9936562 1.9825052 1.9976176 1.8671795 1.9960873 2.0667532 1.5751291 2.7216912 1.7691392 2.0154045 2.0755294 1.9954576 2.0112341 1.8593227 2.2365999 1.7933666 2.2057906 1.8203975 2.2971323 2.4483416 2.7496398 2.3671058 2.8748324 1.9866632 1.8052611 1.8970357 1.7176290 2.3674667 2.1471816 2.1826150 2.8137355 2.2033540 2.2284762 2.0599049 2.2042241 2.6545836 2.0583456 1.9524451 2.2974547 2.3178732 2.1793871 2.3105504 2.1945860 2.4740046 2.4237477 2.5458049 2.6377372 2.1895840 2.4942545 2.3591802 2.7185240 2.1419583 1.8064970 1.5127061 2.0855393 2.1533971 2.4096233 2.3280613 3.0734891 2.1658215 3.0620532 2.3477937 1.8917952 3.9559335 2.6917248 2.3545285 2.4841640 2.8975113 2.0392075 2.5396320 4.0783280 4.0669251 2.1619173 2.1748620 2.1966185 2.2160833 2.1430411 2.2650677 2.0369383 2.0928002 2.0718452 2.0382412 1.8457386 2.1309116 2.0855365 1.9918954 2.1985721 2.1500359 2.2603939 2.3185749 2.2794388 2.3248923 2.2570885 1.9925252 2.1809360 2.6099186 2.0875157 2.2753869 2.2330648 2.2247969 2.2940899 2.4597051 2.3575143 2.3356568 2.3101416 2.2564666 2.2407755 2.0430191 2.3589941 2.4610376 2.2716190 2.2191467 1.8549330 2.4316407 2.9528409 2.2645166 2.3315539 2.3342820 3.1013901 2.3264211 5.2617201 2.6192445 2.3413480 2.1068377 2.0582896 1.9880004 5.2253742 2.0702635 2.0389367 1.9189598 2.1141037 2.2236444 4.0099572 2.4432117 2.1961865 1.8879050 1.9538062 2.1889302 1.9802509 2.0685408 2.0087586 2.7749512 2.4588011 1.5833826 2.6822662 1.6901921 1.9870527 2.3389443 2.2236794 1.5013772 2.6490567 2.0110094 2.4432412 2.3979743 2.2533613 2.5567509 3.0219564 1.9537220 2.3814435 2.3067628 2.6864958 2.4912041 3.2558956 2.0400902 2.0701788 3.0273108 2.3527200 2.5780868 2.6769675 2.4734138 2.7732390 2.6182130 2.8533068 2.5253946 2.8268410 2.5895695 2.6060097 2.8170128 2.3021354 2.8595126 2.2188939 2.3950700 2.8355080 2.6024350 2.4956320 2.3880882 2.3590602 2.2500876 2.7208976 2.7505567 2.6545648 2.8365945 2.4560203 2.7403967 2.6509095 2.6029029 3.0196347 2.4916199 2.7366785 2.3467512 2.8942083 2.3845093 2.4426675 2.5752285 2.5816637 2.9761499 3.0993101 2.8341171 3.3405786 3.1273076 2.4030550 3.7825932 2.0926631 2.5990910 2.4563692 2.6398419 1.9164227 3.3232373 2.9213394 2.8357325 2.5163083 3.0311329 2.5527979 2.4590015 2.7390140 2.4658528 1.8529417 2.8132474 2.2488429 2.7746791 2.3153208 2.4060108 2.6103585 2.2107349 2.8421905 2.5039231 1.6660952 2.1523231 2.3664759 2.9108977 2.3257126 2.1400670 2.2957114 2.0273085 2.9045007 2.1350418 2.7398305 2.7582985 2.1873775 2.5589319 2.5226352 2.9130652 2.3659206 2.5024689 2.8814077 2.7704094 2.8659193 2.4147838 2.5734503 2.4842473 2.7855812 2.4399609 2.5148816 2.5696641 2.2974671 2.4933271 2.8180322 2.7033018 2.4049674 2.2353233 2.4782996 2.5070606 2.4032644 2.8047669 2.5141707 2.6971411 2.5686648 2.5707802 2.4891454 2.5385813 2.4380672 2.6303744 2.6274735 2.3923850 2.2067413 2.2057957 2.5276449 3.0284646 2.0990819 2.7822940 3.2533598 2.3860076 1.6393485 1.7927138 2.7820231 2.7713224 2.0048779 2.7447998 2.1794708 1.8045204 1.9474347 1.8182052 1.9026762 1.8275991 2.1089134 1.6767906 2.1870465 2.0151265 3.0423300 2.2156013 2.6007885 2.4131857 2.8017387 2.0811663 1.8716056 1.9290765 1.6196388 1.2389433 2.3381519 2.2276159 2.7071270 1.9761642 2.7374479 2.1274556 1.9690590 1.8325855 2.4851891 2.3274597 1.6539032 1.9235473 2.2346680 2.9353285 1.2164158 2.4497610 2.9493784 1.7744612 1.4557868 2.3777719 2.7011982 2.4732634 2.3745579 1.8650923 2.2651241 1.9965976 1.9535494 2.2824723 2.0972079 1.9034706 2.2021407 2.3355783 2.1912120 2.2761672 2.0260568 2.2950665 2.1595494 2.4047089 2.0806621 1.9802034 2.3183904 2.2164681 2.3091861 2.0993813 2.0812534 2.2261365 2.1759394 2.4702089 1.8387473 2.3163981 1.9502316 2.1834475 2.4929085 2.5037901 2.0989904 2.2246225 2.6376364 2.1106905 2.3794655 2.3209213 2.2952622 2.5899848 2.2751630 2.6796327 1.7027840 1.8650828 1.7572548 2.1436199 1.6695350 1.7625185 2.0715869 1.6574482 1.8992188 1.8142470 1.7107712 1.6932995 1.8654686 1.8247507 1.7721333 2.0223831 1.8571438 1.8078631 1.9278685 1.8852694 2.3968816 1.9423677 1.8523948 1.8860913 1.7740303 1.8334541 1.9709060 2.5848754 2.0142956 2.2001898 2.5552438 2.3256234 2.6559357 1.9307544 2.6747566 1.9924847 2.0857699 2.1484836 2.4903467 2.4427303 2.5052835 2.4257111 2.4868623 2.4351938 2.4232109 2.3965452 2.4300423 3.1106822 2.7702596 2.0880965 2.5233400 2.3368297 2.4887675 2.3259301 1.9678680 1.9813930 2.6475846 4.5044442 2.6195133 1.6843126 2.1565284 2.2264116 2.0457382 2.1336096 2.4787474 2.3345315 1.9064548 2.0996005 2.3615261 2.7768084 2.6289914 1.5963927 2.9119636 1.7986068 2.4050263 1.7831853 3.0721711 4.6805792 2.9740377 1.7560860 2.5646147 2.1393721 2.3735023 2.8535494 2.3080020 2.9218075 1.1206480 1.8299339 2.8464845 2.2267586 2.5745728 2.4585337 1.7746998 2.5107770 2.4439870 2.7183534 3.1571685 1.9246136 2.3990157 4.9434020 4.2655530 7.2051602 3.7954673 2.2564379 5.9139453 5.9687176 6.0109646 3.4849782 2.2870850 5.0045122 3.3179672 5.8468573 4.7740074 6.3082580 4.5075480 1.8966204 5.1130085 9.0000000 3.5535856 3.6877266 7.9957705 4.4356316 6.0784615 3.3880239 2.6260423 4.2907254 4.8081501 4.2394283 4.7837772 4.4443339 4.0970632 2.2156530 2.7745256 2.4075889 2.4964276 2.6361332 2.6843941 2.5200152 2.5906882 2.2872364 2.1962418 2.2068795 2.4597537 2.3832091 2.4891900 2.2554911 2.3421521 2.4209472 2.7426764 2.1178762 2.0527175 2.1756833 2.8981183 2.5138223 2.3889831 2.5392889 2.3156550 2.4744421 2.5764459 2.4101661 2.1886110 2.5148020 2.6823158 2.7291008 2.3288938 2.6027467 2.2808520 2.2249466 5.1500560 2.7521719 1.9356092 2.8340150 2.4502211 2.5454041 2.5607236 3.0056897 2.7809391 2.5987718 2.3145209 2.5856784 2.7622684 2.7034775 5.3623639 2.7523478 3.1242310 4.3448792 4.2403268 4.6644684 4.4091380 5.8387476 4.7715343 3.8444305 5.2900782 5.7572696 3.7640984 4.8893978 4.9808316 4.6920591 4.0644338 5.1389691 4.6020053 4.8391265 5.0556195 4.5066479 3.8430157 4.8546305 4.8044223 3.0685786 2.9660954 2.8120774 3.0779718 3.2675005 3.0985804 3.2315543 3.2654099 3.3014956 3.0840921 2.8718710 3.2903606 3.0044139 3.0963722 3.0227753 3.0155923 3.4092917 2.6073553 2.9525087 3.0377726 3.3785634 3.0960749 3.5700575 3.5338543 2.9080024 3.1976354 3.4613489 3.2338246 3.3427312 3.3767981 3.4264598 3.0971192 3.3085438 3.7217890 3.0146954 3.0502455 3.5898345 2.8475582 3.5685133 3.0878958 3.2447385 3.3109438 3.5991499 3.5290797 3.4570182 2.7822202 3.4510814 3.3805194 3.4462194 3.0693549 3.6113083 2.6829730 3.4420690 4.1707593 3.6297760 3.1007353 3.5468331 3.3536735 2.7816172 3.1262468 3.2027364 2.7043873 4.6111351 3.1519502 2.6654324 4.1417638 3.7897375 3.5211205 2.6983622 3.2941422 3.5588396 2.7106746 2.8723728 4.0567418 1.9085197 2.6477330 2.8367938 2.7037298 3.2427500 2.3519235 3.2273998 3.9098023 3.5149951 3.7730013 3.2664447 3.4672165 3.4801084 3.5584807 3.4306834 3.1715132 2.7978485 2.8153233 2.5746418 2.6266593 2.5001349 2.8997751 3.2852731 2.7543697 2.9560306 2.3538090 2.7022539 2.9557358 2.5726820 3.1198217 2.6540322 2.7518226 2.4879887 2.8048352 2.5144158 3.5590404 2.5474975 3.0202568 2.6872183 3.1882436 2.9676932 3.3182585 2.9097802 2.3096399 3.2663330 2.8604003 2.8245083 3.1029263 3.2164761 3.1004864 3.2349776 2.4929777 2.8625896 3.4790640 2.5025809 2.7161197 2.6807254 3.3601807 3.2827841 3.1546730 3.2736491 4.4016295 3.8268709 3.3953404 2.7778507 2.8415676 2.7400538 2.9234041 4.5557129 2.7703036 3.4734993 2.7808568 4.4496762 2.4876594 3.6039277 3.9928062 4.5676146 3.6855217 3.1715084 4.1487751 3.6848728 2.5783352 4.3517636 4.2659592 2.9681067 4.0707270 3.2682389 2.7317005 3.0647716 3.9210400 3.9788989 2.9869660 2.4724569 3.7457385 3.4899208 3.1282958 4.7512684 4.0570910 4.0589699 4.5456217 2.9046729 2.8721169 3.0471861 2.6911075 2.7899541 2.7341715 2.8396897 2.7107698 2.8338786 2.7373748 3.0461009 2.9260344 2.7882247 2.6933026 2.7928465 2.9378534 2.7683541 2.9105557 2.6142375 2.7240785 3.0169213 2.7822918 3.3521922 2.2999374 2.8371322 2.8572584 2.8858928 2.7498878 2.8109432 3.0591611 3.3755341 3.1263775 2.4261778 2.5031878 2.9707714 3.3357444 2.8367279 3.3413203 2.7123717 3.2383603 3.2688101 3.1289456 3.6179689 2.9002139 2.3143892 2.7062879 3.2887136 5.3184623 3.5930331 3.2071222 2.8726138 2.6068680 2.0868316 2.6366245 1.7994604 2.1447177 3.8298397 1.7058587 2.8717576 2.2521816 1.9213832 2.3191764 3.4642646 3.3298811 2.4694825 3.2560498 2.5838489 3.1145187 3.1130548 3.1420673 2.3019422 2.6939868 2.6936675 2.2702921 3.2216417 3.4576398 2.4634365 2.5274164 2.9658595 3.6349455 3.4086442 3.0474761 3.3628021 3.3127758 2.9092028 3.0760190 3.1336349 3.3229852 3.5740577 3.1450646 3.0638693 3.4542285 3.3751998 2.9619902 3.2282762 3.1798917 2.9263590 3.3740960 2.7751299 3.0997565 3.1649661 3.5085046 3.4662717 2.9370453 3.5279097 3.2664172 3.0822726 3.2249171 3.2520343 3.4841943 2.9470015 3.5715596 3.5497334 3.5481711 3.8710301 2.9557991 3.1429176 3.4556731 3.1602081 3.0054247 3.1704402 2.8229150 3.0617016 2.9614986 3.0443698 3.5726423 3.3953442 3.1162617 3.5050754 2.3657143 3.8784653 3.6161219 2.4735662 3.3116724 3.5543046 3.5144670 2.4968461 3.2032169 3.5832349 3.8199821 2.3553506 2.6410536 2.5919144 2.5107428 2.8529532 3.0926541 3.0261306 2.6026301 2.6997188 2.9274954 2.6224567 2.8308043 3.0996141 2.6547498 2.9626580 2.8160409 2.9043635 2.9634348 2.9762456 2.7507718 2.6203420 2.5246308 2.9242702 2.7462044 2.6690110 2.6826529 2.7276819 2.8335965 2.8642069 2.8853382 2.6169827 2.7699598 3.0708487 2.9034697 2.8836197 3.1291546 3.1464402 2.4598387 2.7605627 2.9077976 3.0367616 2.9016375 2.5194508 2.6797792 2.6751123 2.8129115 2.8292860 3.1125656 2.6719581 3.2234579 3.0467983 2.7957638 3.1533927 2.8179970 3.3985292 3.0846005 3.4402008 2.9709481 2.9666810 3.7533584 3.1562930 3.0622532 3.3045941 2.9710520 3.6526646 3.1040137 2.9206145 3.0837429 3.5018281 3.3080169 3.4189025 3.0361755 2.9923806 3.0816668 3.1673786 3.4058344 2.6661355 3.0759934 2.5882345 4.0174479 3.2612425 3.7882352 3.0481133 3.5856254 3.1357921 3.5118408 3.3502061 2.9475886 2.7267121 3.5403527 2.4441547 2.8517068 2.9379916 2.7173519 2.7727254 2.6298326 2.8033970 2.5894662 2.5794756 2.6139541 2.9705148 2.6164849 2.8922790 2.5283107 3.0179547 2.6817063 2.6003126 2.5064151 2.7474323 2.8091698 2.7476467 2.5688054 2.9192802 2.4754869 2.9148872 2.6816414 2.3935197 3.1245982 2.2915129 2.4746772 2.4332439 2.4566511 2.8279975 2.7138383 2.9756913 2.5086372 3.0898798 3.7472055 2.9283105 2.8721244 2.7166487 3.3339328 2.6024989 2.2876517 2.4825924 2.8491005 3.5043531 3.1931825 2.8282445 3.2118838 2.8304160 2.5591096 2.7910328 3.2537705 3.1482593 2.8571873 2.3899221 3.2796531 3.1727219 2.6761871 2.5668322 2.1969413 2.6949473 3.4461368 2.8134188 3.3677311 3.0341048 3.2955679 2.6141971 2.9391168 2.8199742 3.4481512 3.7396751 2.4490812 2.5473256 2.9611266 3.3636967 2.3848656 3.6611347 4.0063935 3.4183033 1.9043443 2.3436863 3.2840752 4.4099843 3.5587162 2.3680641 2.8879164 3.9540243 3.4459007 3.0492382 3.2223360 3.4226109 2.5884688 2.4713833 2.2410472 2.5647938 2.6013089 2.5295164 2.4152216 2.5452041 2.5601124 2.3839198 2.4030288 2.9181238 2.3108912 2.6716527 2.5145546 2.3659756 2.4615790 2.5841853 2.6922695 2.6681173 2.5482437 2.3780266 3.0652754 2.4778323 2.7578723 2.3723649 2.6649959 2.6046471 2.4431449 2.7933070 2.5218768 2.5738130 2.6516584 2.6410807 2.7166934 2.7533998 2.4229373 2.5114137 2.4495242 3.9334085 2.3321916 2.8359747 3.9699512 3.8241834 4.1022188 3.9147402 4.1069100 3.6390054 3.4167656 4.0888715 2.6045007 3.9195411 4.3256605 4.1655168 4.0842916 4.0815404 4.3202256 4.1893840 4.1680313 3.8468583 2.8834054 4.2552500 3.9135103 3.8593784 4.1205718 3.7874393 3.5403889 3.7833407 4.2095894 4.4639190 3.3888098 3.3328783 4.2332670 2.3103162 4.5327468 2.6331477 2.9232749 4.7457576 4.3243600 3.4168610 4.8324213 3.0303250 3.7102870 3.1339198 3.6633354 2.9709865 5.9745111 3.1377330 3.0239320 2.9462280 3.0997105 3.0550372 2.6097183 3.3888489 3.3755681 2.7128311 3.0999103 2.9285652 2.9911319 3.0955372 2.7162774 2.8329714 2.8632619 2.6364958 2.9146687 3.2825473 3.0087271 2.9254107 2.8133686 2.7706647 2.5853926 2.9391992 3.1772527 2.6980092 3.0592634 2.7668782 2.9700637 3.4207517 2.7606946 2.9745336 2.6559354 2.7273827 2.7481172 2.9027825 2.8803937 3.0417128 2.5721914 3.2292382 3.1805201 3.1770220 3.2810646 3.3089750 3.0295016 3.2811369 2.9615490 3.2875878 2.7011834 3.0138543 3.2667395 4.3652903 3.6292658 2.9480367 4.9953777 4.2938087 3.1864087 3.1589979 3.5879622 3.6435925 3.5938452 3.2993552 3.5953380 3.6187950 3.4038127 3.8893673 3.2776333 3.7422365 3.3870810 3.2860868 3.2603038 3.6798295 3.5668284 3.2487314 3.2241969 3.7441702 3.2246389 3.7580208 3.3180691 3.3542204 3.3393916 3.1798794 3.4986041 3.3919085 3.4436367 3.4845759 3.5708462 3.3262322 3.4357328 3.5792828 3.8425801 3.4199738 3.3163652 3.7104872 3.6017181 3.2389740 3.6422066 3.0674488 2.8057827 3.7231877 3.7816681 3.3626754 3.8565589 3.2578823 3.3767899 3.4583007 3.4033703 3.9837965 3.1850475 3.4156441 3.3688473 3.6187515 3.3502142 3.9045231 3.4012847 4.6658850 3.0195005 3.2469909 4.0363989 2.8848771 3.1881401 2.8088216 3.4715379 3.0113175 3.1207575 3.5022219 3.4084692 3.6308538 2.9390235 3.4573129 3.2383657 3.0743767 3.3346880 3.4924331 3.2379381 3.2309206 2.5611287 2.4505029 2.3760195 2.2880400 2.3891327 2.4620206 2.3675208 2.4861164 2.3577952 2.0821475 2.5451509 2.5347475 2.6759668 2.5324579 2.5283532 2.5310916 2.2723476 2.5297354 2.7213657 2.3963780 2.7514839 2.6919885 2.6622227 2.6069289 2.8078897 2.6216862 2.6414211 2.7748025 3.8066817 2.6018027 2.8226834 3.1050006 2.5255192 3.6755263 2.6129118 2.8538340 2.8027603 2.5241871 2.5486700 2.5092158 2.1459639 2.3950521 2.4068077 3.7442291 4.8555266 6.1665747 2.4622553 4.3433966 4.0321938 4.6006773 2.7866275 4.9042604 4.3993689 5.6388678 4.6419026 5.0494359 4.0079838 5.3544780 5.8880697 2.3668497 2.1706866 4.1548888 3.7520287 4.4158304 3.8555150 5.3992911 3.3100142 3.8201952 4.3590084 4.1864523 5.5225814 4.2038953 4.4795586 4.5541359 3.8341725 4.0756257 4.1668252 4.1092112 5.1061518 4.6785895 2.9494257 4.4275829 6.2054260 4.7560379 6.0949525 3.3510436 3.2164888 3.0374197 2.5423807 3.3735900 3.0761696 2.8143408 2.8823538 3.3165544 2.9235872 3.0247835 3.0840266 3.2134826 3.3791769 2.9160175 3.1037367 3.1833709 3.3555117 3.1164748 3.1084881 3.0509267 2.8740294 3.2017641 3.1297853 3.0515985 2.8631836 3.0443746 2.8375080 3.0510256 3.8019034 3.0448646 3.3713969 3.2020245 3.5321355 2.6379434 3.1932722 3.8207739 2.6394072 3.3267576 2.7714292 3.1407922 2.6631863 3.4378120 3.5635727 2.7965567 4.3550655 3.7647697 6.6311157 5.2288731 3.5197494 2.4123928 3.5168661 3.5983441 6.9249573 5.3104218 3.9211672 5.0364485 2.7459945 2.6414317 2.9593804 2.5431536 2.9423137 2.8429894 2.7983117 2.9033925 2.5826485 2.9335828 2.6976069 3.0566041 3.2259647 2.9430278 3.0822133 2.6743661 3.3772655 3.0073181 2.2991697 2.5667089 2.2652434 2.5864973 2.2799036 2.3193143 2.4055621 2.2434291 2.4207903 2.3041849 2.2214249 2.3912854 2.5907382 2.1428536 2.4581387 2.1638846 2.4294900 2.5679140 2.8606914 3.5859713 4.1787645 4.3460222 3.1465276 3.5645420 3.2991867 3.1840412 2.5088957 3.2032083 3.1222732 8.9999986 3.5631717 3.9194381 2.7128235 2.5865272 3.9272108 2.6589336 2.6457235 2.5916294 2.5822180 2.6835077 2.5740785 2.5678627 2.5522112 2.5541602 2.5095906 2.7963629 2.5829678 2.7995206 2.5465559 2.9758999 2.8891032 2.5803639 3.9131215 2.8330037 2.8003898 2.8611513 2.8498430 2.9161021 2.9861278 2.9688973 2.4366253 1.7177700 2.7438970 3.8786724 2.5500727 3.7204511 3.7204511 3.7110115 3.7110115 3.6832382 3.6993475 3.8256225 4.0122237 3.5266652 3.7236207 3.5760343 3.4951142 3.4951142 3.7019644 3.6345329 3.5631554 3.8477699 5.2889607 5.2889607 4.6632986 4.6632986 3.9681027 2.9618915 1.6213517 1.6213517 4.1573619 3.7173357 2.1306335 2.1306335 4.1132876 4.1132876 2.3494018 2.3494018 4.9921966 6.6352140 2.3122165 
CYAPAR006157_KOG0265                                                                                                                                   2.5901828 2.4965993 2.5480343 2.2632650 2.2147644 2.2027407 2.7089710 2.4719626 1.7446017 2.3686733 1.4493542 2.1244692 1.9435119 2.2652799 2.6161421 2.6454089 1.1880727 0.0000000 0.5413189 2.3699417 1.4853867 2.3122141 2.5236285 1.2402609 2.6124362 1.9303121 3.0841728 1.5682605 2.4044032 2.4635002 1.9571096 2.0300622 1.5414335 1.2691075 1.9866149 2.0505454 2.6893379 1.6059973 2.0267321 2.1846185 2.3860693 2.0981779 2.4419561 1.5397471 1.6519102 1.7234843 1.3164325 1.1862389 1.7689907 1.8933689 1.4748486 1.5212684 1.5909730 1.8221007 1.8551539 1.8196344 1.9944395 1.7739938 2.4200926 1.8071663 1.8178207 1.5004906 3.0879515 1.2068714 1.9329405 1.5932355 1.2921782 1.7740532 1.9789014 2.1228950 1.6646045 2.2556474 1.7621889 1.8707483 1.7008475 2.2735455 2.2413173 1.4988699 2.0980927 1.7937711 1.6600983 1.5643856 1.5976538 1.7796096 2.2297951 1.4710338 1.7264804 1.1400298 1.8393331 2.6756171 1.9665514 2.1070307 2.3493110 2.4972377 2.3098320 2.0882050 2.0533072 2.2468531 2.3099332 2.1915517 2.3435934 2.4194700 2.2001521 2.2210835 2.1558037 2.1671583 2.0991955 2.4375866 2.0401315 2.3554956 2.1319593 2.0774082 2.2733006 2.2424555 2.1507643 2.1087440 2.0315960 2.0224446 2.2478798 2.2071498 1.9695932 2.2013891 1.9772942 2.0388977 1.8936672 2.2319024 2.2190272 2.3505970 2.2417352 2.0607233 3.1576461 3.5150322 2.2981427 2.6445282 2.7201041 1.6707197 1.7736974 1.5877375 1.5231715 1.6073991 1.8167223 1.8693040 1.6719308 1.9745088 1.9710867 2.3480981 1.5402777 1.3186753 1.7231490 1.6056233 1.7737672 1.7595389 1.8969135 1.6286352 2.5530939 1.4239562 1.7957858 1.7531476 1.7043453 1.3369679 1.6274942 1.6834060 1.7528555 2.1543535 2.2630019 1.2833007 1.8993189 1.7164776 1.5253335 1.4500538 1.7079290 1.8677885 1.5893650 1.4755475 2.0250333 1.9393421 2.0226970 1.3776067 1.2572959 3.3677252 2.2702968 2.1135236 2.7326381 2.4185916 2.3448272 2.1892973 2.2932945 2.4161771 2.0854594 2.2879655 2.6393809 2.2546901 2.4313909 2.1520219 2.1370465 2.2708080 2.1943210 2.5833244 1.9432281 2.3853739 2.4644713 2.2731598 2.4627675 2.4851121 2.2508308 2.4633234 2.0176327 2.2696582 2.5029309 2.2752792 2.9585328 2.5399159 2.4868731 3.3704428 2.3300149 2.1328747 2.6407800 2.7775739 2.6494880 2.6784278 2.6150784 2.2522935 3.0507449 2.8359804 2.7666211 2.1138416 3.0751899 3.0706705 2.7339913 2.4214267 2.2335827 2.3885695 2.4502321 3.4717064 3.4739103 2.2071366 3.2340609 2.1906714 2.8406799 2.5587733 2.5073572 2.5070287 2.5782019 3.0075334 2.7609127 2.1950661 2.3664686 2.5366855 2.8903218 2.5268775 2.4508968 2.9959572 2.6004030 2.4102086 2.5270267 2.3171173 2.1258701 2.6163744 2.7003587 2.8195335 2.6144472 2.8831332 3.1033621 2.5283927 3.1249161 2.6992098 1.8842785 1.6843642 1.8717679 1.8417291 1.8265119 1.7674074 1.8199345 1.8499097 1.7930546 2.0676380 2.2198196 1.6881515 1.8330056 1.7705455 2.1185491 1.8140865 2.1126732 1.8606429 1.7323368 1.7387914 1.8874279 1.7770059 1.4546011 2.1002379 2.1102786 1.7888645 2.0412723 2.1068090 2.2357478 2.3110489 1.9523702 2.0577900 1.9831306 2.2334504 1.9294528 1.5139029 2.1617090 1.9453088 1.8348937 3.8739053 2.6584115 2.8273278 2.3008405 2.9957738 2.0483950 4.2310545 2.3997360 2.2234240 2.5052322 2.3468605 2.8941623 3.6278059 2.1679673 3.7872821 3.8043470 3.6695826 3.3670513 4.2343539 3.3721548 3.7680782 3.4603016 3.1468855 3.8342275 3.6191983 9.0000000 3.6551291 3.6002062 4.1705377 3.4952869 2.1072963 3.8649281 3.6297057 3.4818912 3.5022236 3.6981856 4.0384633 3.8757394 3.5577236 3.3764074 3.4001367 3.8726738 4.2160155 3.6197679 3.3568275 3.3931935 3.6707457 4.0853413 2.4991556 3.8814465 3.3188630 3.9104954 3.8222297 4.4385732 1.7861932 2.0858902 1.8303101 1.7566449 1.8123501 1.8102832 1.8710483 1.7926502 1.9381397 1.8032356 1.8604905 1.8756243 2.1926281 1.9011904 1.7783365 1.9604765 1.7758018 2.0510333 2.0636514 1.8446363 1.9371825 2.0656402 1.8662001 2.0524020 1.9330551 2.0118279 1.9086038 1.8763983 1.8030992 2.0049215 1.6725556 2.1520632 2.0272329 2.0155704 1.9912656 1.9577844 2.3717772 2.2213643 2.3903882 2.0736097 2.1944782 2.1957456 2.1329099 1.9245877 2.8099386 2.3034375 2.3386524 2.3151714 1.7848761 2.1300460 2.3793755 2.0713202 1.7848761 1.8844126 2.6895179 1.3130826 3.0911989 2.3307055 2.0136700 1.7233968 1.8887383 2.3351098 2.0847040 1.9912528 1.7272909 1.8122458 1.1802917 1.1671609 0.9043840 2.2023464 2.1525569 2.1104731 2.1426984 2.3451293 2.3540799 1.9455663 1.6703770 2.3984690 1.5076578 2.2411712 2.5931089 2.5931089 1.9071054 1.8842156 2.0092170 2.1758882 1.9676369 2.0053336 2.0133694 1.9049685 2.0209931 1.9783704 2.2449441 1.9407395 1.9968258 1.9688413 1.9423885 1.7111575 1.7241213 2.1877488 2.2861309 2.2125790 2.5413239 2.0298330 1.9891647 1.7654389 2.0604581 1.8310170 2.1654255 2.0672080 2.6568576 1.8903401 2.3298327 2.1540052 2.4411451 2.1072214 2.3760991 2.1587072 2.4157837 2.4563129 2.0614223 2.3616510 2.4707407 1.8010540 1.8640334 2.1301876 2.6075456 1.7928242 1.6863380 1.7091195 1.6281754 1.8639764 1.7879549 1.9436931 1.9416597 2.6253056 1.2802171 2.1034711 1.8611335 2.3045665 1.7208514 1.7883032 2.0226782 1.8032005 1.9258125 2.0912775 1.7520957 3.0069842 2.8562826 1.9674603 1.9661235 2.2553590 2.5468430 1.8886196 2.0764501 2.3755562 2.8315315 2.4743835 1.2727297 2.1195304 2.6541839 1.9155062 2.3400787 2.3908609 1.8038732 2.5348123 2.5325032 2.4624182 2.8485807 2.6165718 1.8668743 2.8485807 3.2348427 3.3297032 2.8696912 2.9956302 3.2131825 2.8188919 2.6297863 3.2005454 2.8443267 3.4199223 3.1311584 3.0196261 3.2225230 3.4682555 2.9548875 3.3212997 3.2544755 3.1251937 3.1779648 3.3819390 2.7096815 3.2332631 3.1259821 2.9630835 2.6981204 3.0456432 3.0577828 3.2679650 3.2670170 3.2710873 2.8314526 3.2167665 3.3340158 2.9584104 2.9750336 3.2507595 3.0725335 2.4803939 4.2436815 4.5335692 3.0924850 4.0265260 3.9146463 3.2362795 3.0838684 3.7862186 4.0542562 3.5992027 2.1663751 2.0367423 2.0280334 1.8318833 1.9432179 2.1909613 2.0363692 1.9544500 2.3944974 1.9695351 2.2282509 1.9255568 2.4009247 1.8204205 2.1651309 2.1163500 2.0461436 2.0373177 2.1403434 2.3893334 2.0533448 2.2099239 2.2117781 2.3779884 2.5079851 2.3296392 2.0639397 1.8486558 2.2222704 2.2554515 1.9927040 2.4369179 2.8840255 2.8856535 2.0794754 2.6200530 1.7932366 1.7864832 2.3737327 2.0237094 1.6730236 1.8305637 1.7919557 2.1612183 1.7026293 2.2208184 1.9126330 1.6602194 2.1118987 1.7856679 1.9256868 1.8553845 2.1643291 2.2492210 3.1557471 1.8656482 1.7377186 1.9466183 2.0071351 1.7488468 1.6927134 1.8818143 1.8386488 1.7745039 2.3773633 2.0377379 2.0625858 2.6683302 2.0446568 2.1849955 2.4899123 2.1686951 2.1024685 2.5694531 2.2441869 2.2372159 1.9892145 2.5380902 2.2947515 2.5577299 2.1918867 1.7085676 2.4993691 2.1528920 2.5168913 2.3265654 1.9624598 2.2173149 3.4377854 2.1546224 1.8683913 2.2467135 2.4457724 2.0867692 2.0969185 2.0941285 1.6841581 1.9300336 2.1858019 2.3029929 2.1586656 2.3174210 1.9306871 2.2060475 1.7593127 2.1772668 2.1239166 1.8355925 1.6759891 2.3470776 1.9281443 1.9644798 1.7264095 2.2023679 2.5577941 2.4027090 2.0161087 2.4020746 2.3277481 2.2379101 2.2295532 2.2065784 2.1101871 2.1926129 2.0716245 2.3075404 2.1128762 2.3879667 2.1211284 2.2426409 2.2515537 2.4396717 2.3302925 1.5699963 1.3584997 1.3918875 1.4940954 1.5474762 1.5977925 1.5777102 1.3986291 1.2441015 2.2057361 1.6255719 1.5655212 1.6433024 1.7009368 1.7220840 1.6513784 2.1428556 1.6667578 1.4626038 1.7114454 1.8914011 2.0366076 2.3253628 2.0709239 2.6434938 2.0471315 1.7065562 1.6280951 1.5961655 1.9742032 1.9353851 1.8901560 2.0494009 1.9708783 2.2223763 1.7655817 2.1241176 2.0066508 2.0214812 1.5380861 1.7591105 1.7846476 2.1647245 1.9840553 1.7554143 1.9690023 1.7321388 2.1972479 2.0668214 1.9348140 2.0220673 1.9696743 2.2110721 1.9627946 1.7992638 1.5507469 1.9480864 1.9721238 1.8102691 1.9688456 2.3318167 2.1733576 2.5438729 2.4397286 1.2259888 4.1640392 1.9471584 2.3665199 2.1854052 3.9902156 2.2866584 2.4632685 3.9830635 3.8247027 1.8356512 2.1459447 2.0764403 1.8021673 1.9695179 2.0580646 1.9059109 2.0950066 1.9352501 1.8673427 1.7285110 2.1928077 1.9363230 1.9382689 1.9284846 1.8107704 1.9757119 2.0227985 1.9815415 1.9173891 2.0179953 1.9438733 1.9806374 2.0728247 2.0188486 2.0249445 2.0303291 1.9163596 1.9969555 1.9149237 2.0799746 1.8941761 2.1002109 1.9464917 1.8454550 2.0913845 2.1952314 1.7727781 1.8917713 1.8894836 1.9218813 2.1052256 2.5620652 1.9749058 2.3011148 1.9494794 2.4074915 2.3517019 7.0649702 1.9075990 2.0959321 2.0762016 2.1516093 2.1399952 5.5471063 2.1309181 2.2799047 2.2685672 2.1902259 2.3009140 4.9939688 2.1814425 2.1302742 1.9097141 2.1326478 2.3119938 2.3202561 2.0812366 2.0891012 2.3817843 2.2960231 1.5247174 2.9919638 1.3855484 1.3168769 2.4318129 2.2049171 1.8593433 1.9663500 2.1512662 2.2310065 2.6077868 2.2397003 2.5538458 3.2087716 1.8092754 1.8541847 2.3537576 2.7330236 2.5779438 2.9473571 1.8194453 2.4277620 2.2034829 2.2907458 2.4127113 2.4696112 2.1599134 1.9591210 2.2978831 2.2116366 2.4319714 1.9674821 2.0116177 2.1735019 2.5393463 1.8906367 2.3726729 1.8337521 2.5127063 2.3893112 2.7196801 2.1862888 2.4920426 2.2574904 1.8858954 2.4553897 2.2799568 2.3997534 2.5148842 2.0645078 2.2145445 2.0131565 1.9564862 2.4719639 2.1780792 2.3120671 2.1931682 2.5946957 1.8548910 2.3855635 2.3683137 2.1031160 2.8998671 2.5705328 2.5185115 2.2185856 2.8334088 2.2074487 3.4393679 1.7291101 2.1748421 1.5136885 1.7759497 1.7082208 2.4928866 2.5478795 2.0329798 2.2285940 2.5020472 2.6171355 2.3210810 2.2308346 2.0194471 1.3969310 2.0054320 1.9971548 2.3571610 2.1845688 2.0601620 2.4174972 1.8960816 2.6513412 2.2643655 1.1679655 2.0382676 2.2147784 2.6437631 2.2093987 1.7909666 2.6072285 1.5406706 2.2433281 1.9090085 2.4119269 2.3692855 1.8262407 2.7493946 2.8019080 3.0754084 2.5435279 2.6650401 3.2475485 2.5560300 2.3333592 2.1380361 2.1635625 2.1390507 2.6434499 2.3407617 2.2424055 2.2910232 2.1566576 2.3777430 2.5272753 2.5804794 2.2010467 2.2233798 2.2930166 2.5272719 2.2601584 2.6021528 2.1782563 2.7607187 2.2578583 2.4964328 2.3859820 2.5854957 2.3143255 2.2804986 2.4123544 2.4168555 2.0107845 2.1346536 2.0744323 2.8749568 2.1403161 2.6203396 3.1899369 2.0318207 0.9330080 1.2397829 2.7713476 2.8850279 1.7856363 3.0118600 1.7525820 1.6045575 1.3240745 1.6884188 1.8471569 1.4882308 1.9381583 0.9135682 2.2081931 1.2329795 3.0516847 2.1056640 2.1325838 1.5858819 2.6307730 2.0305192 1.5058390 1.5848207 1.2809871 0.7303637 2.1395780 1.8114164 2.4909763 1.7226031 2.2937015 1.8348989 1.7910523 1.9545151 2.3143727 2.3737674 1.1420431 1.7582397 1.6859618 2.7739107 1.2987832 1.9052284 2.9811305 1.9386912 0.9879738 2.0768311 2.5118713 1.7875600 1.7275381 1.8417788 2.0531417 1.8792352 1.9159535 1.7717762 2.0359056 1.9043257 1.9712358 1.9911612 1.8943587 2.1965483 1.8626509 1.9151864 2.0729315 2.1320810 1.8352653 1.9328067 2.0510448 2.3782863 2.1045335 2.0593465 1.7639170 2.0852510 2.1851653 1.9946172 1.9039003 2.4516593 1.8817611 2.1022379 2.2853847 2.4573030 1.7566514 2.2925064 2.1382759 2.0842297 2.1800181 2.2981693 2.2347688 2.5999473 2.0275243 2.6345673 1.4961991 1.5995438 1.6297768 2.3739317 1.5762660 1.5766663 1.9852157 1.6389739 1.6733246 1.4475268 1.6499403 1.6724659 1.6011303 1.6375728 1.8148070 2.1099817 1.8315267 1.8249321 1.6001722 1.7354217 2.0588926 1.6426425 1.5571896 1.7464593 1.5604795 1.8139518 1.9022742 2.4170907 1.7605948 1.7577736 2.0418380 2.2248776 2.3995210 1.8910586 2.5570954 1.7049188 1.9533821 1.7959233 2.1428436 2.0939102 2.1073599 1.9971233 2.1949510 2.0351933 2.2505726 1.9168705 2.0793554 2.7800271 2.4689767 1.7368639 2.5035789 2.4612096 2.3444248 2.1316734 1.7421180 1.7268045 2.8296682 3.6075735 2.1520386 1.2732189 1.8692110 2.0950252 1.8588457 1.9518341 2.5894880 2.3081640 2.2241352 2.5480541 2.2423252 2.9459114 2.5259447 1.9062849 2.2946641 2.2189901 2.0797944 1.9510409 2.8663050 6.4121865 1.7276898 1.9271356 2.5333708 1.8900201 2.4154752 2.1172402 2.1397168 3.0100304 1.3445769 2.0692114 2.6894006 1.7792405 2.6909638 2.1220558 1.7864755 2.4734942 1.9769200 3.2909721 3.4559325 1.6662007 2.9594319 4.3099582 4.1760017 5.8189563 3.2354937 2.1207142 5.2199529 4.2439197 4.2675628 3.4742478 2.6521347 5.1991846 3.4876566 4.8534345 4.7566393 4.5188070 3.6882517 2.2012535 4.6060331 7.1691506 3.2476483 2.6092266 7.0133193 4.8845750 4.6515411 3.5780154 2.0934440 3.8014672 4.3495326 4.5140281 4.7667951 4.9130959 4.4607654 1.9707323 2.1704420 1.9484329 2.3912439 2.0544264 2.1218558 2.1639635 2.2050367 2.0303934 1.6646839 1.8078527 2.0233927 2.3370051 1.8927600 1.8863835 2.0887313 2.3036021 2.3277443 2.0625343 1.8694869 1.9297916 2.6803120 2.0316508 1.9462319 2.2320302 1.9653969 2.0456494 2.0396288 2.3703252 2.0965723 2.2526973 2.4222414 2.1749553 1.8187441 2.3623397 2.2481225 2.0008823 4.6956785 2.7755706 1.8825406 2.6275983 2.1340688 2.5638666 2.6036994 2.7136470 2.4371669 2.1659746 2.4407097 2.1445788 2.5929764 2.4675422 4.6836536 3.0759931 2.8203513 4.9584710 4.7510214 4.7738904 5.3457340 5.2690385 4.8540236 4.0212315 5.1697574 5.6741122 3.5203800 4.5913302 6.2857411 4.9896706 3.9089554 5.5486022 4.1513505 5.0563638 4.7577211 5.7923522 4.8417538 5.3157392 6.1980344 2.5255558 2.4413126 2.5872743 2.4508818 2.6114957 2.6632442 2.8821688 2.6888578 3.0640859 2.8076281 2.7124764 2.7418570 2.4999628 2.6687063 2.5766144 2.7422213 2.8236368 2.3350996 2.5195037 3.0097368 3.1628581 2.7635626 3.1527074 3.0626911 2.5830144 2.7043561 3.1612854 2.4490077 3.3742622 2.9260398 3.2225727 2.7615387 2.6716516 3.1521923 2.8766149 2.7312011 3.2617102 2.7464086 3.3997800 2.9119690 2.9084818 2.7766215 3.5489248 3.5651846 3.2627603 2.4636705 3.0320597 2.9214146 3.5440849 2.8587400 2.9302614 2.5673825 2.8547202 4.5753046 3.7754501 3.0516026 3.1290091 3.0220102 3.1465846 2.7277211 3.4094970 2.5002011 3.4799500 3.5006872 2.7835620 4.5491913 3.7729776 3.4960278 2.4869846 3.1067883 3.2404627 2.3211356 3.0287941 3.4914729 1.8713034 2.8203039 2.3834098 2.5658853 3.0156204 1.7807087 4.6507716 2.9193089 3.4091887 3.6241407 3.4500349 3.5593112 3.5033812 3.3518716 3.5104904 2.7943420 2.6943523 2.6318365 2.1351509 2.5788889 2.6729820 2.6316887 2.5276443 2.3330152 2.1910104 2.1424153 2.4046460 2.6687911 2.4939416 3.0114693 2.5506379 2.4161797 2.3073828 2.9278868 2.3750407 3.4444586 2.5621779 3.2115442 2.1084856 3.0167546 2.4275111 3.0936295 2.5520152 2.4488287 2.7360736 2.4667482 2.7333983 2.8798797 3.3698793 3.8638057 2.7927818 2.3149782 2.7769656 3.0846852 1.7096609 2.5958204 2.1009314 3.4426434 2.5547108 3.1584202 3.1623851 3.9995762 3.5412123 3.0483344 2.8378764 2.7281036 2.5200034 2.6061275 3.8821545 2.6753440 2.9709382 2.9210712 4.2828481 2.3855403 3.2973046 2.7832255 3.3815168 3.0242937 2.9069176 4.2160186 2.9615243 3.4390225 3.3283025 6.5772232 3.0805639 3.5003699 2.5800341 3.7678017 4.0975655 3.4922771 3.8868778 3.1022643 2.6572542 3.0509737 2.4118789 4.1208059 4.2274091 3.5345975 3.1034922 3.8198816 2.7418236 2.7125162 2.4107795 2.4554238 2.5436831 2.4129192 2.5617022 2.3996260 2.4493882 2.5761106 2.6913802 2.4351967 2.6652715 2.2997671 2.0647414 2.2292816 2.4972492 2.7273704 2.2283967 2.3742747 2.8315997 2.6164484 2.5523937 2.3116490 2.5831365 2.7703140 2.3903996 1.9584625 2.6154974 2.6754546 3.1499615 2.4902215 2.4151325 2.5970318 2.9854302 2.8541324 2.5871120 3.1504671 2.5852793 2.8272703 2.5720851 2.6990411 3.6813231 2.6885487 2.7139199 2.8469263 2.9212065 8.7713311 3.3209223 2.7536407 2.7380006 2.5618185 1.9330431 2.2899703 1.5368792 1.7429994 3.4796288 2.1057268 3.0936559 2.3860324 2.0477125 1.8381596 2.9384172 2.6627333 2.2610103 2.5657874 2.1388672 2.5019863 2.6850193 2.7426370 2.4798360 2.2970081 2.9121063 1.6235661 3.7794010 1.5607697 2.5706191 2.1247236 2.7306559 3.0822604 3.1342346 2.9273522 2.9197992 2.9117956 2.4394944 2.7219255 2.3759612 2.6841245 2.8858603 2.7323237 2.5872021 2.5007649 2.9138712 2.5103338 2.5216330 2.7461525 2.8193426 2.8740856 2.4358337 2.5824423 2.5124343 3.1848303 2.6658960 2.6017116 3.0205734 2.5228809 2.6366454 2.9411437 2.9308545 2.6518093 2.7406048 3.0964556 2.9397665 3.0107517 3.4169495 2.7849819 2.5500548 2.9755478 2.6321360 2.8971568 2.9373670 2.2747273 2.7728399 2.8184453 2.7029384 2.9909929 3.0979016 2.6542458 2.6142999 2.1972853 3.6132614 2.5374625 2.1630996 3.5984569 2.7088262 3.0198944 2.8514760 2.8392826 4.8713447 2.6440038 2.2529361 2.4192736 2.3427472 2.5365218 2.7160053 2.7372175 2.7435740 2.6715782 2.3098964 2.4603101 2.7250348 2.5699074 2.9353842 2.6274718 2.7773621 2.5028617 2.5490662 3.1112635 2.6997202 2.8481417 2.2106098 2.3426204 3.0746287 2.6743414 2.7330091 2.3526565 2.3376115 2.8455861 2.8269905 2.9060137 2.1869815 2.7848456 2.6278474 3.1301286 2.6863277 3.0718973 3.1413455 2.4001738 2.4383350 2.7703998 2.6225908 2.4934893 2.5438130 2.7456576 2.3675456 3.0649341 2.8087269 2.6889519 2.5749454 2.7664039 2.8336360 3.0811547 2.7172516 2.6242369 2.8087390 2.8683032 3.1322653 2.9149080 2.8917125 2.8909952 2.9328303 3.0618200 2.8374216 2.9575432 2.9302830 2.9959040 2.9356789 3.2170126 2.9095163 2.6489563 2.7887662 2.7229031 3.1322665 2.7357477 2.9190802 3.6253969 2.4517539 2.7847178 3.0674842 2.7128535 3.3103600 3.1962605 3.1585395 3.1746389 2.2858116 3.3698524 2.5837408 2.9576625 2.8417132 3.4534424 2.2201216 2.7979216 2.5357940 2.8229885 2.4708038 2.3781341 2.4604748 2.3091816 2.2548179 2.6867710 2.5631631 2.6517482 2.5953349 2.3501527 2.6685761 2.1235914 2.5405133 2.4946043 2.7632372 2.8092109 2.6635040 2.6368505 2.5120424 2.3616412 2.6676965 2.5007680 2.4469162 2.5148934 2.8952812 2.2309447 2.2504696 2.8171287 2.8451682 2.8478274 2.4703197 2.6751330 2.7225959 3.4585099 2.3312044 3.0471298 2.8145155 3.6590165 2.1486925 1.9298499 2.4225753 3.4105365 3.6183534 2.5975932 2.3514978 3.7528200 2.7065345 2.7360652 3.1267488 3.4698744 3.4823251 3.4552583 2.7939772 2.9840691 2.9673375 2.8563440 2.4285185 1.9613849 3.1672836 3.1789836 2.8612267 3.4409759 2.2354317 2.8479720 2.3785207 2.7020905 2.6083376 3.1886472 3.2788301 2.1743528 2.4330055 3.2133328 3.4488082 2.5935317 3.2510035 3.2811486 3.2795818 2.2188379 3.0899250 3.2003600 3.4824419 2.9263337 2.5867016 2.8710779 3.7413685 3.1837022 3.3561998 3.5063894 3.7899457 2.9718191 2.6089618 2.4688001 2.5186821 2.7169780 2.6162628 2.3519614 2.4317039 2.9353630 2.6040676 2.5786828 2.6502475 2.6952692 2.8278173 2.8126254 2.6206000 2.3788696 2.7368376 2.8943101 2.4299969 2.4571006 2.5985778 2.9321933 2.9205840 3.1387883 2.2804441 2.6602599 2.7798328 3.0063162 2.7182570 2.5785488 2.7172151 3.0582655 2.6684313 2.8624261 2.9184506 2.6679548 2.5651667 2.5248224 3.8237713 2.4995425 2.8688369 3.3014524 3.4094063 3.9273447 3.5654378 3.4526245 3.3378488 3.6590048 3.7677505 2.7528205 3.2251078 3.9735009 3.6398794 3.8395949 3.5785761 3.7013803 3.0943225 3.5530888 3.9297027 3.1784991 3.7643828 3.3164449 3.3305532 3.6403890 3.5355444 3.2126867 3.5167498 3.7834171 3.9167862 3.4940229 3.4547539 4.0551772 2.6419433 4.2938157 3.5841578 2.8645081 4.0940322 4.6212424 3.7505181 4.3647418 3.2395843 3.6449156 2.8665827 3.1656726 2.0327637 5.4209426 2.7792773 2.6336529 2.9051349 2.9028950 2.6494330 2.3059386 3.0029797 2.7502549 2.5670338 3.0786110 2.4869585 2.8178945 2.4656512 2.5071627 2.5558876 2.4990303 2.3578429 2.6775258 2.6567172 2.8551031 2.4663164 2.5371694 2.4857301 2.4967734 2.6370475 2.4651054 2.6052023 2.7272086 2.6262625 2.5859431 3.1462637 2.9575856 2.3983931 2.3633623 2.5029438 3.0142792 2.5878718 2.8786810 2.5419026 2.6232689 2.6275181 2.6839170 2.8223003 3.3100431 3.1053540 3.0959311 2.6970736 2.9853558 2.7452530 2.6617439 2.4354900 2.4431302 9.0000000 2.8290007 3.2568310 4.6943788 3.8186180 2.9773475 3.3242117 3.0910286 3.3483808 3.3536667 3.2476170 3.1150196 3.2889783 3.3114056 3.4991277 3.6265989 2.9789656 3.1836744 3.2429371 3.1805418 3.4356333 3.3012913 3.1496541 3.2236215 3.3965532 3.5305583 3.2565432 2.9910910 2.9843695 2.6986620 3.7083857 3.3231521 3.0739146 3.4566214 3.5220923 3.5107385 3.2871528 4.0939809 3.1286925 3.2299053 3.4827509 3.6976914 3.6898530 3.4937754 3.0896220 3.3313496 3.0597176 2.8915197 3.3955328 3.9406988 3.6659728 3.1170585 3.7973919 3.3388760 3.3656756 4.2840923 3.4522888 3.0666350 2.9633244 3.0142172 4.0375545 3.4593972 3.2393909 2.9915856 4.7606204 3.1427350 3.5039371 3.8598837 3.1342901 3.0527663 3.0612704 3.0737268 3.0516854 3.0003288 3.7635211 3.2886783 3.2973753 3.3018114 3.7065963 3.0677112 3.0535306 3.5122109 3.0086583 3.4784515 3.2410936 2.1070646 1.8274757 1.8967653 1.7883231 1.6909431 1.9646869 1.7712018 2.0090998 2.0543830 1.7938415 2.2438459 1.8403321 2.2156240 1.9885139 2.0737818 1.7720012 1.8836110 2.0562055 2.2685588 2.0757514 2.3163324 2.4287702 1.8305981 2.2496052 2.4207633 2.0818765 2.0612850 2.4376515 3.8873233 2.1510612 2.4906977 2.5054950 1.9841726 3.5091765 2.1103111 2.2582879 2.4095518 1.7847184 2.0189763 2.3949551 1.9029735 2.2317817 1.9628146 3.6677390 4.5291191 4.3327350 2.2789104 3.5443117 3.6342895 3.6106320 2.3470736 3.4323398 3.4294520 3.5847282 3.5722491 3.8908395 3.9143839 4.5380202 3.8230187 2.3903800 1.9444070 3.8481837 3.8114798 4.3751945 3.3672119 4.6643788 3.5977299 3.8464011 3.5614647 3.3955109 3.4781497 2.8149634 3.6686136 3.2763657 3.7151513 4.2197521 3.9342274 4.9655239 4.2714114 3.5139665 3.9286579 5.5134185 5.4711881 4.3852170 3.8573964 3.2587733 2.8041469 2.9447795 2.2601794 2.9447766 2.9711563 2.8447559 3.3656551 3.4369048 3.0156835 2.8541053 2.8247041 3.1042038 3.1711081 2.4059003 2.9982711 3.1310845 3.2614410 3.2000756 3.0024282 3.0064408 2.7418857 2.5239937 3.3238710 2.5246010 3.0033291 2.6295067 2.7682771 3.2610787 3.0692618 2.3017411 3.5492890 3.5910469 2.5793927 3.5797572 3.1627563 3.7563816 2.8271945 2.6963125 2.3964686 3.0259956 2.4947654 3.9289884 2.9960553 2.7618993 3.7250321 3.3072797 8.5797181 3.4762242 4.3617189 2.7571211 2.6568779 3.3848272 9.0000000 9.0000000 3.4091497 3.4730494 2.3605939 2.2323146 2.3989910 2.1671605 2.3182205 2.7332042 2.5800246 2.4221863 2.3780722 2.5134616 2.3907113 2.6700244 2.7904645 2.8123983 2.9983407 2.5101924 2.7259643 3.3972006 2.4321453 2.9208136 2.3230020 2.4523662 2.5497129 2.1087239 2.3992912 2.3329036 2.6939666 2.8323134 2.4903988 2.5389688 2.5904694 2.3306045 2.5791859 2.0606070 2.6102323 2.7671926 3.3231090 3.3848743 4.3793977 4.1246683 2.6369048 3.2682150 3.0637872 3.4132497 1.9631092 3.0772529 3.1135954 5.5025474 4.1838838 4.5505542 2.3887349 2.0782881 2.9514049 2.1545761 2.1720488 2.2028913 2.2023977 2.2640800 2.1948850 2.2269386 2.1145730 2.2396443 1.9864013 2.2002137 2.2034195 2.2469173 2.1972188 2.2802434 2.3299891 2.1466517 2.9162854 2.1326645 2.0692694 2.1448046 2.0847736 2.1557550 2.3115054 2.1531258 2.0626801 1.6131039 2.5777979 5.0516812 2.8719613 3.0837711 3.0837711 3.0755734 3.0755734 2.9993179 3.0726103 3.0143909 3.0541336 2.5594910 3.1689528 2.8370590 2.5970231 2.5970231 2.8738415 2.8572311 2.5329152 2.4809224 3.2561797 3.2561797 3.2368525 3.2368525 3.2925141 2.7120170 1.6688896 1.6688896 3.1875839 2.7523551 2.0181193 2.0181193 3.9556413 3.9556413 1.8864564 1.8864564 3.3372584 4.6138849 1.6012805 
SPISPE004570_KOG0265                                                                                                                                   2.2380647 2.1145415 2.3901917 1.9424157 2.0357771 1.8616968 2.5534032 2.1824603 1.5219971 2.1774343 1.2559811 2.1823963 1.9527833 2.1342669 2.5062654 2.4440053 0.9616914 0.5413189 0.0000000 2.0076366 1.2481684 1.8917138 2.5478425 0.9530866 2.0941316 1.8517453 2.5501187 1.6639721 1.6467011 2.2942779 1.9452975 1.5013456 1.3896593 1.0019088 1.5706526 1.6359223 2.3348173 1.4530234 1.8218800 2.0113958 2.0695730 1.8256552 2.1741617 1.3385484 1.7674827 1.6357129 1.2857790 1.0732579 1.4947513 1.7031980 1.3785033 1.4915318 1.5852680 1.9496382 1.8242865 1.6611188 2.2218563 1.5739920 2.1770619 1.5955650 1.5896213 1.2929735 3.0347398 1.1609441 1.7204373 1.2667075 1.3937907 1.7669862 1.9429477 1.9241448 1.3616131 2.1734643 1.6940811 1.8114126 1.9653763 2.0440073 1.8653660 1.4590191 1.6992820 1.7405352 1.4375303 1.3131110 1.6843356 1.6001749 1.8359839 1.3593361 1.6347885 0.7209431 1.5798937 2.3886905 1.6982665 1.9599600 1.9183878 2.0323316 1.8594912 1.6958546 1.6884477 1.7557483 1.9576757 1.8942611 2.1083435 2.0827887 1.9319968 1.7485524 1.7685979 1.8087805 1.8814595 1.9362644 1.6491182 1.9116368 1.8265616 2.0401190 2.0487502 1.7679347 1.8716961 1.7152043 1.9342937 1.5609211 1.8834621 1.7807506 1.6521419 1.9942795 1.6283410 1.7076024 1.6160888 1.9936834 2.0748705 2.0882414 2.0850916 2.0018030 2.7472936 2.7765866 1.9950328 2.3424828 2.5834042 1.4154220 1.6026782 1.3759730 1.3191099 1.4001944 1.5641670 1.5537490 1.4662453 1.7578649 1.6221115 1.8474207 1.3411949 1.1654315 1.5546669 1.5075679 1.6749569 1.7214018 1.4733064 1.3122866 2.6103552 1.4613715 1.4613006 1.5146754 1.4082771 1.0055030 1.4992400 1.4509659 1.4363620 1.7625769 2.1837084 1.2085076 1.6305000 1.3224421 1.2013960 1.1379203 1.6309797 1.4974639 1.3100196 1.1324050 1.5670111 1.4850936 1.7769310 1.0984938 1.1081048 2.7327572 1.7253948 1.5611775 1.9243624 1.8850136 1.8684450 1.6059696 1.8973212 1.8984572 1.6785254 1.7989247 1.8470920 1.7150786 2.0229035 1.8611755 1.5574390 1.8427973 1.7602461 2.0108587 1.6291698 1.8606031 1.8795112 1.9182206 1.8653920 2.0897410 2.0758405 1.8028949 1.5284480 1.8646449 2.0190628 1.8425381 2.1672038 2.0280994 2.3068968 3.0332104 1.9833625 1.8396990 2.1910604 2.7124694 2.8503852 2.7084385 2.2367349 2.0015769 2.6044969 2.1308500 2.1677253 1.8008883 2.7531483 2.7710734 2.5362040 1.8863645 2.1154483 1.9287748 2.1278918 3.2378077 2.8090054 1.9174804 2.5745145 1.9062804 2.5303422 2.1197472 1.9944402 1.8272424 2.2080001 2.4636521 2.3973841 1.5259453 1.9563610 1.7267042 2.6611836 2.3362795 2.0529369 2.6920607 2.2605492 1.8671484 2.2607306 2.1179144 1.9535890 2.3310225 2.5793136 2.1074115 1.9275682 2.5408045 2.5647222 1.9035378 2.9619219 2.1601733 1.8009555 1.6357100 1.8159431 1.8340083 1.7906601 1.6269170 1.6461394 1.7638144 1.5698132 1.9014782 1.9001423 1.7824564 1.5070266 1.6406413 1.8961881 1.7801741 1.8800042 1.5912845 1.4355457 1.7346244 1.8351631 1.6975598 1.5035090 2.1119138 2.0903931 1.6788364 1.8097845 2.1766432 2.0496258 2.0968894 1.7500352 2.1326861 1.8312272 2.2229694 1.8758596 1.6920336 1.9184809 2.0127143 1.8086032 4.3631902 2.9294054 2.6228746 2.5274236 3.1773441 1.7338201 4.1844045 2.5843754 2.2030100 2.6887125 2.5007164 2.8733124 3.9676165 2.3028920 3.5296175 4.0925735 3.5448192 3.4391716 3.6356289 3.6947943 3.8520799 3.1154193 2.7685607 3.3976169 3.3713695 9.0000000 3.5151617 3.5378252 4.0310133 3.1927544 1.9528681 3.3921720 3.5830978 3.5887351 3.4504354 3.5979823 3.4619010 4.1229170 3.7166801 3.2395073 3.2645167 3.8634405 4.2295838 3.8500978 3.3394207 3.2651212 3.5428249 3.5791005 2.7142296 3.5574627 2.9644634 3.9133759 3.4121342 3.9947421 1.5555166 1.8632164 1.6589246 1.5287554 1.7043463 1.6063721 1.6358199 1.5399623 1.8553524 1.6554840 1.6537994 1.7521211 1.9036391 1.6347046 1.5171552 1.6655874 1.6966917 1.7240045 1.9158312 1.6135860 1.8537078 1.7690306 1.6973663 1.8712016 1.7886816 1.8986203 1.6114170 1.6384252 1.6657664 1.6741106 1.7080471 2.0316365 1.8934484 1.6379575 1.7272682 1.5756027 2.0407862 2.0728058 2.1458626 1.6796099 1.9511486 1.9718430 1.9659044 1.4610308 2.4277316 1.9054144 2.0848070 2.0038719 1.7203984 1.8878530 1.9829981 1.8576811 1.7203984 1.7490513 2.6059478 0.9908934 2.9063450 1.8616198 1.7132435 1.4864075 1.5371752 2.1657357 1.8628120 1.7951257 1.5957301 1.4685128 1.0647242 1.0696991 0.8156372 2.1998328 1.8142302 1.9089623 1.8063958 2.2475191 2.5707034 1.8977317 1.4894256 2.1134884 1.5389051 2.2182019 2.6127492 2.6127492 1.6001396 1.6716735 1.7143084 2.0975115 1.6148616 1.6401202 2.0251589 1.6786172 1.8380049 1.8158434 1.8749475 1.7188939 1.8236459 1.5104749 1.5545405 1.6026208 1.4790972 1.8717081 1.8059492 1.8173651 2.0728378 1.7609897 1.6905131 1.7062546 1.6894858 1.6732426 1.8843710 1.9728589 2.3249118 1.8743901 1.9079257 1.9260578 2.1306157 1.6361793 1.9938571 1.9885663 1.8155419 2.4887186 1.8056335 2.0942429 2.0645754 1.4465856 1.5597219 1.8695072 2.6625568 1.4860306 1.3383320 1.4638160 1.3784123 1.5367250 1.4685258 1.8926731 1.4641356 2.4809630 1.0012433 1.7047593 1.7517927 2.1227375 1.6174598 1.8437968 1.8520864 1.5953160 1.6226267 1.7226852 1.6833450 2.8501621 2.6665138 1.8359960 1.7704515 1.9310103 1.9772569 1.7477876 1.8722767 1.8168253 2.5357134 2.4128873 1.0245020 1.9744092 2.2427875 1.6538151 1.8525082 2.0193167 2.0414009 2.0765935 2.4792345 2.0885776 2.4004157 2.0151206 1.7854293 2.4004157 2.2792450 2.4649070 2.0957259 2.3181141 2.3922713 2.1107937 2.0457296 2.3832570 2.2076269 2.6669531 2.4977878 2.1862096 2.3367525 2.3901294 2.0527582 2.4180864 2.3715396 2.3254810 2.3263832 2.3932004 2.2951509 2.3708853 2.3570847 2.2500543 1.8811648 2.3256692 2.3916587 2.5606329 2.4476816 2.5199011 2.1253434 2.2395117 2.2797438 2.2830496 2.3978439 2.1150873 2.2297525 2.3419302 3.3575791 3.4824260 2.7973951 3.3975491 3.5803262 3.3661735 2.3901234 3.7456521 2.6563023 3.1061484 2.4113540 1.9566642 1.9100210 1.7601316 1.8608104 1.9508832 1.6863813 1.9673343 2.5335587 1.8730315 2.2217479 1.8586370 2.2501259 1.8760486 2.1823864 1.8606430 1.9346616 1.8233265 2.1071379 2.3175727 1.8159930 2.3675412 1.9369626 2.2443305 2.3772373 2.1768852 1.9846941 2.0350506 2.0675303 2.4370278 2.2022390 2.4638377 2.5476690 2.7902309 2.0529513 2.5354215 1.4301968 1.4722585 1.6277327 1.7176604 1.3294844 1.6110091 1.5897999 1.7772186 1.4592454 1.9036602 1.6651902 1.5380294 1.8464497 1.6850161 1.5985443 1.6818628 1.8863394 2.0312982 2.3023547 1.7672318 1.6755126 1.6705430 1.7866683 1.7429062 1.3999455 1.8383116 1.6810125 1.7044990 2.1704941 2.0635378 1.9683971 2.4458409 1.8815764 2.2041457 2.1867201 1.9020925 2.2216840 2.2293448 1.9630305 2.1996268 1.9228567 2.3710152 2.0907945 2.5025458 2.0519543 1.6852868 2.0026315 2.2370795 2.6493014 2.2533986 1.5606686 1.9887121 3.3746637 1.9794888 1.6113451 2.0419431 2.3659794 2.0264565 1.8876287 1.7327679 1.5338059 1.5584592 1.7901093 2.4068084 1.7070362 1.7974678 1.7283952 1.9395370 1.5918409 1.7587277 1.7100954 1.6738812 1.4400441 1.9215045 1.9506247 1.8183521 1.6363273 1.8747505 2.1660576 2.2479136 1.7301994 2.4692549 1.9943556 2.1907210 1.9791397 1.8281448 2.1826717 1.9988621 1.9432231 2.0713099 1.9747887 2.4094322 1.8286954 1.9688165 1.9802442 1.7453692 2.0144343 1.2256413 1.0590514 1.1520608 1.1857888 1.2233488 1.4057994 1.1036179 1.0367622 1.1153186 2.1566940 1.4247682 1.5175179 1.2183954 1.2546959 1.5051543 1.4492500 1.5979400 1.6277052 1.3186352 1.6442182 1.9282512 1.8316895 2.1632990 1.8874616 2.4168348 1.8912509 1.5430675 1.5918895 1.5785017 1.5831991 1.7623820 1.9110378 2.0758028 1.6009392 1.8448337 1.5327616 1.6209082 1.9065481 1.8186371 1.4160362 1.7376894 1.5030939 1.8634874 1.4522771 1.2871406 1.5201417 1.4036507 1.6036299 1.6078296 1.4594250 1.6087998 1.6289207 1.9964741 1.5496908 1.5921300 1.3454824 1.5832169 1.7400189 1.9503575 1.7062236 2.1115986 2.0686452 2.5526670 2.3669099 1.5550386 3.9677962 1.9020582 2.4572756 2.0879464 3.3135518 2.2262938 2.4677113 3.6024710 4.3818060 1.6525788 1.9742884 1.8327483 1.7633507 1.7792439 1.8299117 1.7713470 1.9699376 1.5992135 1.7194628 1.6881275 2.0527569 1.8886606 1.8080584 1.6105137 1.6364207 1.7979586 1.9074817 2.0332527 1.7825463 1.9019218 1.7444301 1.9917378 1.9803360 1.8785721 1.9875433 1.8307276 1.7332039 1.8914925 1.9321226 1.8942791 1.8130325 1.9877414 1.9246595 1.6913192 2.0337390 1.9429728 1.5945368 1.8119296 1.8022123 1.7439853 1.8847038 2.4136775 1.8716392 2.1846615 1.9743238 2.3314872 2.1455145 6.2636361 1.2987628 1.6568653 1.6406141 1.9795235 2.0134156 5.8637988 1.6607487 2.3090649 1.9409488 2.1352481 1.9678482 4.0550878 2.0617599 1.9591326 1.9034777 1.8097402 2.4020281 2.3202830 1.8002533 1.7084866 2.1783329 2.2732737 1.2932734 2.2681885 1.4435506 1.2877342 1.9215488 1.9229818 1.5303109 2.0757652 1.7360932 2.3499171 1.9226324 1.8966469 2.8903031 2.7262482 1.5209675 2.1526418 2.3669203 2.1929177 2.3675475 2.7369395 1.6994664 1.7662693 1.6528626 1.9627563 2.1159549 2.2332740 2.0606724 1.7457271 1.9670521 1.7570183 2.3470499 1.7040945 1.7865230 1.7049789 1.8355250 1.7252836 1.8655824 1.6125662 2.1072467 2.5796536 2.3055682 1.7854790 1.9897150 2.1017244 1.7306566 1.9744980 1.9684753 2.1614827 2.1001509 1.8099419 1.9639346 1.6238402 1.9204326 1.9420039 2.0164671 1.9857305 1.9210200 1.9785028 2.0292469 2.0209929 2.3524437 1.8814005 2.7151420 1.8832562 2.3632688 0.8711161 2.4205322 1.9782616 2.4562144 1.6621613 1.6504123 1.2286518 1.4278044 1.5792738 2.4480304 2.0545183 1.6817250 1.6684749 2.2182500 2.4922851 1.9011375 1.8701701 1.7361707 1.3564553 1.6460524 2.0066185 1.8674337 1.9917814 1.8969931 2.2315645 1.8059411 2.1251148 1.7814043 0.6494445 1.9101366 2.3398400 2.3575861 2.1632533 1.5386780 2.1494900 1.6846049 2.2035183 1.7968023 2.0429241 2.1767148 1.5409687 2.2415637 2.4274403 2.4139413 2.0616384 2.2346501 2.3633733 2.2401646 1.9335930 1.8694801 1.9102178 1.7260597 2.1369721 1.9298231 1.8034740 1.9716979 1.9241298 1.9547206 2.1291415 2.2060522 1.9365728 1.9206560 1.9248863 1.9548661 1.8543380 2.1007570 2.1870114 2.0961036 1.9010118 2.2127389 2.2217995 2.3620338 2.1060837 1.9389727 2.0961167 2.2294118 1.8460293 1.7384697 1.9022590 2.3049176 1.7280889 2.4491036 2.7504331 1.5505799 0.6813086 1.0716625 2.8659720 2.8735845 1.4658259 2.7770191 1.5828371 1.4277271 1.1389938 1.5239059 1.6989226 1.0788038 1.7813745 0.7296253 1.7699877 1.0970404 3.2275175 1.6582344 1.8035141 1.3557826 2.3657468 1.6358036 1.5950392 1.4760479 1.1549171 0.6902935 1.7723887 1.5584866 2.5064083 1.5784260 1.8447552 1.6978944 1.5687981 1.6869901 2.2383658 1.8615459 1.2724499 1.5790266 1.6922481 2.1856414 1.1833543 1.9117497 2.7408398 1.6835466 0.8988031 1.8250019 2.0603315 1.8734731 1.5591827 1.5780886 1.7198223 1.6575128 1.5230551 1.7058972 1.6357075 1.6996974 1.7078915 1.7275840 1.7540670 1.8524811 1.6748046 1.7383515 1.6526606 1.8715960 1.6418583 1.5017798 1.9030243 2.0634976 1.8951617 1.8473044 1.5875423 1.7992616 1.8267619 1.6439420 1.5538425 2.0886849 1.5614931 1.7544657 1.9678567 2.4242508 1.6674524 2.0880477 1.8843886 1.8760170 2.0856191 1.8254483 2.2312982 2.3604736 1.7649672 2.5636656 1.2015654 1.3143171 1.4522619 2.1292810 1.2828946 1.2921320 2.3080193 1.2258049 1.3543588 1.1894020 1.2520154 1.3056933 1.4090486 1.3560156 1.5440577 1.4859632 1.5188110 1.3776650 1.2342124 1.5730466 1.5757727 1.4695307 1.2826639 1.4832565 1.3873156 1.4773648 1.5808006 2.0830594 1.4914641 1.6619073 1.8498294 2.0978670 2.0764489 1.5348847 2.0435423 1.5702452 1.7712647 1.3544962 1.9560017 1.8216256 1.9335355 1.8472847 1.9219560 2.1380471 1.8752388 1.6945827 1.7111023 2.8700665 2.3374402 1.3623092 2.1384986 2.1454132 2.0208852 1.8982973 1.5885317 1.6662482 2.7241401 3.6764484 2.0913683 1.0713182 1.4739284 1.7281593 1.5963505 1.5397204 1.9030620 2.2449169 1.8218815 2.1268137 2.0551104 2.6543037 2.4767090 1.7971828 2.6889693 1.8847332 1.9709291 1.9777000 2.3138878 7.1331331 2.1984325 1.6091465 2.0465627 1.5937744 2.2930551 2.0490526 2.1883321 2.4010737 1.4348250 1.8665869 1.8196185 1.9829047 2.5555545 1.9946655 1.7586182 1.9704432 1.9250308 2.5738457 3.0437102 1.6297604 2.1887926 3.8166664 5.0751698 6.0387049 3.4902658 2.0584299 5.1817292 3.9376342 4.0326919 2.6793602 2.1159909 4.6241716 3.3389880 3.8973748 4.2761119 4.6335449 3.8625550 2.0200465 4.3462951 5.4750730 2.8535898 2.9043888 5.2761024 4.5925818 5.9403530 3.4425176 2.0033240 3.6049327 4.0497303 4.6007776 4.5269837 4.0351525 4.1428707 1.3345519 1.8025299 1.6604033 1.9897441 1.6442671 1.8972446 1.6847600 1.8905586 1.7243598 1.4097686 1.4057466 1.8054217 1.9071550 1.6078872 1.5956324 1.4843507 1.8579429 2.0293352 1.4854221 1.3348662 1.5623772 1.9150700 1.7370334 1.6061955 1.8111312 1.5676759 1.7377126 1.8274735 1.8617484 1.5186746 1.8147351 2.0733655 2.0513973 1.6209007 1.9662982 1.9362326 1.4075308 4.0396636 2.0916530 1.3554626 1.9003375 1.7100334 2.1945752 2.1955036 2.0970909 2.2601969 2.0561918 1.9785837 1.8015006 2.1918531 1.8598423 4.0124700 2.4182006 2.3645734 3.8984127 3.4488836 3.7364475 3.8579642 4.1251543 3.6322539 3.4407036 3.5226388 4.8476417 2.9994184 3.9316833 4.3921034 4.1009477 3.2811700 5.1974880 3.6336830 4.0063707 3.5423055 4.8399763 3.7379416 4.4463531 4.4171638 2.2751307 2.3742002 2.2730854 2.3116711 2.4123862 2.4619247 2.6616191 2.5090043 2.7722016 2.5628325 2.4461394 2.1936243 2.2856620 2.5651567 2.5333254 2.4391539 2.4101678 2.0120033 2.6206530 2.6406459 2.6094814 2.6899744 3.1173078 2.8187278 2.2600736 2.5360526 2.7233164 2.2961563 2.7644995 2.6964156 2.8594410 2.2586535 2.6553330 2.8825337 2.2215479 2.3194981 3.0897126 2.3206478 2.5755545 3.1274165 2.5015780 2.3644077 3.2449149 3.0283026 2.9481996 2.1791252 2.7560531 2.9461988 3.0419327 2.6219968 2.4593558 2.1146916 2.8562221 4.1544210 3.7481070 2.8480600 3.0190229 2.4420865 3.3350812 2.6799106 3.0484542 1.4175543 3.7698018 3.3927450 2.2132701 3.7833873 4.1911133 3.1241805 2.6008754 2.3721564 3.3152827 1.7394309 2.5274223 3.7882548 1.7182945 2.9289622 2.3342550 2.5693627 2.5019416 1.9300725 3.7523990 3.3544141 2.8069173 2.8084492 2.7519998 2.9321559 2.8293471 3.1663932 2.9827521 2.1483497 2.1483278 2.1430770 1.7694113 2.0905434 2.1027130 2.1769656 2.2862548 2.0497912 2.2023140 1.9041497 2.1989305 2.6265058 2.1792219 2.7055706 1.9988293 2.2938069 2.0317849 2.6273248 1.7774675 2.7990294 1.8369090 2.7726172 1.9550893 2.6149133 2.4945582 2.2135262 2.2418103 1.9313868 2.5177213 2.2359488 1.9583100 2.9310929 2.7578225 3.0002090 2.4491153 2.0969956 2.6949388 2.5586007 1.8770647 2.4183176 2.0843707 2.9460304 2.5820112 2.5251755 3.0965772 3.9600733 3.4077364 2.4384846 2.3216063 2.2298177 2.2795847 2.0261803 3.6827147 2.5499693 2.9314039 2.9783645 4.3267213 0.9974547 2.9125503 2.6543341 3.4394959 3.2890007 2.7281059 4.1604956 3.0192469 3.4942061 3.4193572 6.5808377 3.5044047 3.5639651 2.7198952 3.7269770 3.6750492 3.3165533 3.9059945 2.9201403 2.4519435 2.5645503 2.8490059 2.7663015 3.7860950 2.6859745 3.1094089 3.1715638 2.7263522 2.3114432 2.3217178 2.4429709 2.3712520 2.6108090 2.0331402 2.3953565 2.3374078 2.0961357 2.4334652 2.0394258 2.0874397 2.2000401 1.9939030 2.3644057 2.1492708 2.5944712 2.0096768 2.0232045 2.6389399 2.0507650 2.1088076 2.5719158 2.5556857 2.6195095 2.4151805 2.0556526 2.3343376 2.4808412 3.0503211 2.3953593 2.5209502 2.2093816 2.9055537 2.7712702 2.1113940 2.6897554 2.5549259 2.6416919 2.3449710 2.9229047 3.0487241 2.1827770 2.4424594 2.9137128 2.8073212 9.0000000 2.9735741 2.5803819 2.9226320 2.1457738 2.0398467 2.8350442 1.9052139 1.8009047 3.8358799 2.2930245 3.0553056 2.1107924 2.1012357 1.8302499 2.6682717 2.7878516 2.2568252 2.3073929 2.4350774 2.7256904 2.1733905 2.2322632 2.3831320 2.0238778 2.2380526 1.9373456 9.0000000 1.1988128 2.4760288 2.2971422 2.4928899 3.0643534 2.6537033 2.5809986 2.5526874 2.6833142 2.1272398 2.3606107 2.1741749 2.5568994 2.8068098 2.3374466 2.4813219 2.4383127 2.5657860 2.4423177 2.4029796 2.8149830 2.5749824 2.5890705 2.1718715 2.3794444 2.1768793 3.0753340 2.5002497 2.3870860 2.8557235 2.1443968 2.2416773 2.5615447 2.9393387 2.0339414 2.5337689 2.8289458 2.7031985 2.8875618 2.8459739 2.6855776 2.3673388 2.7632709 2.6039229 2.1298986 2.6964981 2.0983680 2.5736689 2.4693794 2.4732789 2.6326146 3.1984637 2.0527830 2.3370071 2.0276979 2.7774889 3.2496040 2.3676566 3.3717933 2.3431237 3.3105216 2.7768371 2.4294730 4.1186363 2.5579573 2.2674105 2.0592229 1.9524758 2.2136152 2.1901833 2.3625169 2.2256731 2.2813506 1.9564651 2.2815358 2.2235937 2.1789777 2.5698966 2.1203288 2.3922140 2.2748402 2.2934895 2.7855791 2.2583088 2.3891528 2.1460247 2.0199878 2.4829896 2.5781204 2.1515177 2.1392605 2.2342202 2.3892868 2.5936012 2.5498984 2.0246534 2.2226627 2.3172064 2.6347824 2.1855095 2.6912348 2.6646178 2.1388610 2.1549256 2.3443222 2.5077742 2.3686322 2.2088505 2.6467043 2.0996797 2.3693285 2.4108890 2.1345841 2.1949755 2.4059693 2.8016266 2.6412148 2.2512144 2.5957603 2.3693840 2.2744304 2.7617948 2.2868153 2.3926066 2.6263860 2.1868681 2.3374473 2.2964895 2.4123914 2.7239981 2.2500038 2.4364773 2.5528811 2.2879012 2.1965294 2.6649634 2.3971313 2.7075143 2.2351816 2.4774092 3.1668198 2.0731127 2.4812767 2.4567003 2.5598459 2.8994307 2.7739977 2.4465430 2.6754177 2.2766144 2.6306097 2.4518699 2.6015880 2.5679276 2.6157963 1.7274419 2.1970775 2.1235284 2.1693797 2.0249189 2.0232370 2.0550000 1.8937577 1.9441019 2.4242662 2.1078860 2.1661236 2.0880916 1.9133707 2.1727143 1.8277104 1.8440950 2.0983586 2.1107314 2.7913579 2.3617937 2.2831636 2.5410507 2.2163271 2.1999066 2.0818471 2.1504146 2.7954694 2.0523057 1.9072372 1.9248105 2.4151240 2.8441374 2.4907795 2.1693423 2.6575309 2.8016946 3.2244713 2.0137499 2.9762341 2.6624320 3.0290217 1.8881289 1.9607209 1.8957882 3.0260260 3.2919225 2.2051914 2.4766841 3.5356338 2.6402757 2.7784996 2.6177776 3.3489261 2.9432395 3.0668180 2.7737883 2.9675386 3.0304721 2.5270182 2.2710853 1.8990996 2.6270552 3.1371663 3.1855174 3.5838303 1.6243585 2.6963150 2.5532124 2.6796362 2.4060069 2.9546591 2.6970552 2.6067198 1.4479327 2.7887796 3.2459134 2.4113670 3.1577133 2.7550991 2.8758483 1.5116220 3.2058415 3.1564013 3.9986690 2.9665873 2.3450563 2.6417578 3.3064403 2.8812964 2.9850082 3.1196376 3.7375299 3.0341830 2.1803549 2.2232378 2.3318412 2.5353772 2.2675660 2.1634107 2.2441945 2.4383227 2.2453155 2.3124623 2.4809537 2.1654735 2.1924065 2.3163306 2.2739114 2.1833024 2.2317710 2.5885448 2.4992706 2.1411849 2.5397798 2.7087835 2.0980300 2.4477878 2.0640247 2.3501892 2.2572253 2.4295138 2.1250370 2.2813899 2.5352146 2.3667844 2.2399201 2.0924274 2.6704086 2.4652801 2.3053391 2.1809901 3.4728550 2.2503107 2.6433881 3.4160979 3.1650369 3.7320290 3.1703680 3.3396439 3.0807856 2.8200845 3.4965464 2.5849057 2.8028348 3.4276249 3.2576643 3.4390014 3.0539784 3.6980043 3.2580980 3.4542476 3.6586227 2.4665900 3.4971284 3.4538902 3.2231847 3.1622595 3.3210747 3.3467684 3.3681667 3.3038933 3.3229857 2.6803645 3.2290407 3.6399082 1.8834237 3.8374647 3.1052676 2.5968924 3.8969056 4.0727214 3.6082510 3.8129344 3.0421641 3.4323491 2.6200219 2.7765836 1.5830453 4.0813447 2.1108574 2.0980445 2.1952708 2.1919090 2.0625305 1.8829650 2.3934069 2.1968249 2.0023795 2.4459067 1.9358539 2.1276983 1.9746777 1.8934015 2.1060226 2.2405150 1.9785632 2.2095609 2.2938615 2.1784571 2.2162918 1.9913657 2.1577998 1.9409301 2.1051019 2.1066959 2.2208915 2.3639585 1.9755929 2.1236177 2.4933301 2.1925254 2.2571161 1.9398777 1.9942325 2.5256119 2.1040879 2.5736144 2.1483310 2.1100267 2.1225254 2.1485889 2.3738741 2.7308556 2.6799393 2.0877059 2.4698559 2.4430686 2.0873709 2.2290156 2.0608914 2.4614012 9.0000000 2.7794089 1.3187705 5.0130061 3.2339454 2.6311818 2.9028589 2.6860943 3.0123823 2.7052315 2.9070269 2.6976992 3.0016547 2.9633101 3.2166788 3.1079088 2.7288892 3.0172354 3.0903555 2.6918589 3.2789274 2.8725423 2.8022002 2.6568597 3.1036415 2.8698112 3.3946526 2.8362744 2.8528033 2.4669448 3.3919571 3.0652230 2.7194858 3.1656757 3.2964452 3.0061367 2.9006770 3.3872269 2.7478941 3.2605442 2.9844775 3.3212338 3.6658133 3.2526428 2.4688410 3.0796242 2.7981908 2.7147462 3.6896923 3.5217499 2.9913476 2.9997922 3.3043879 2.8218086 2.5193688 3.5126494 3.5521613 2.2188186 2.2253524 2.5277611 3.7014979 2.8144786 2.8960640 2.2413007 4.1306351 2.7087095 2.7886459 3.8368171 2.6498278 2.5000156 2.5621327 2.8729404 3.0951375 2.6077251 3.1215876 2.6325624 2.3992939 2.8060011 3.1158637 2.2597742 2.4503079 3.3157523 2.5785171 2.6251202 2.5744290 1.8152711 1.6396090 1.6552948 1.6026837 1.5571566 1.7389890 1.5498291 1.9864307 1.9221582 1.5365645 1.8217712 1.6674305 2.1197227 1.9036743 1.6392705 1.7363515 1.5908231 1.7809136 1.9199328 1.7814568 2.0616663 2.3710829 1.8453376 2.1810233 2.4044588 2.1555285 1.9521960 2.4004610 3.8396568 2.0881455 2.2695320 2.3262328 2.0179248 3.2475196 1.8612743 2.3887414 1.9511844 1.4453363 2.0564553 1.7430244 1.8558625 2.1045772 1.6688350 3.4306688 4.7417907 4.2782776 2.1137989 3.6175158 3.7461261 3.5391396 2.3203966 3.3080794 3.8252457 3.5581520 3.9558099 4.1045195 4.1243572 4.4364248 3.9129276 2.0078266 1.7512588 3.7003280 3.6634281 4.2896907 3.5011082 4.9522735 3.8709113 3.3327475 3.9335222 3.5337921 3.7787369 2.6287288 3.8837444 3.7024385 3.4280863 4.2096638 4.7427308 4.7628822 4.0432123 3.7419969 3.3728387 4.6904984 5.3619882 4.9247847 3.7646274 3.2036776 2.1912148 2.2115561 1.9082809 2.2099806 2.2699365 2.1799284 2.4918280 2.5833200 2.0325251 1.9189466 1.9974602 2.5145720 2.5063369 2.0076674 2.8104606 2.4650830 2.4682792 2.5249415 2.0651179 2.6875116 1.9822608 1.8078874 2.7558588 2.2575050 2.7242463 2.1173751 2.2320357 2.3259225 2.5488123 2.0629481 3.1928887 2.7461359 2.2593423 2.6052361 2.4319156 2.8584138 2.7246487 2.4688321 2.2669530 2.5857122 1.8237810 3.1964445 2.3385177 2.6268147 3.1219274 2.9329110 9.0000000 3.7364853 3.4867827 1.8386307 2.2041482 2.5296097 0.0000010 9.0000000 2.4027139 2.9377032 2.0667404 2.1550644 2.0126137 1.7221571 1.9514342 2.4390773 2.3263445 1.8709743 2.0433348 2.3945710 2.1658072 1.9912433 2.3866686 2.2374909 2.3786021 1.9551544 2.3492409 2.7584730 2.0401969 2.0903920 1.8252473 2.0173515 2.0071602 1.9503800 1.9166156 1.9658008 2.0268359 2.1559431 1.8586122 2.1786777 2.3205364 1.7311692 2.2152249 1.6265498 2.0651809 2.0920130 2.1975773 2.6267084 3.7196541 4.1250219 2.4732304 2.5408198 3.2748043 2.7489974 2.0148156 2.5749649 2.6593795 7.9136961 3.6526255 2.4774346 1.8509804 1.7661067 2.4098079 1.7446163 1.6415494 1.7858020 1.7296130 1.8356098 1.7000232 1.7358785 1.7398889 1.7850334 1.5525742 1.8582202 1.7696096 1.8762766 1.7703352 1.8359598 1.8399712 1.7692320 2.2489721 1.8062429 1.7668878 2.0609128 1.9422440 1.9672605 2.0673054 2.0385129 1.8854362 1.3901880 2.2283947 2.8703509 2.2697258 2.9862250 2.9862250 2.9758637 2.9758637 2.9580572 2.9701207 2.8965587 3.1971329 2.7440972 2.9218925 3.0623591 2.7174242 2.7174242 3.0556746 3.1992502 2.7345609 2.9977166 3.5126435 3.5126435 2.9451468 2.9451468 3.2430250 2.9061149 1.2275042 1.2275042 3.2516652 3.1483961 1.5734125 1.5734125 3.9646048 3.9646048 1.4298174 1.4298174 3.0705871 5.9227143 1.3399054 
RHOMAR001117_KOG0265                                                                                                                                   2.8723868 1.7567802 3.1813827 1.6535750 1.5305725 3.2017820 3.4662640 1.9201308 3.0464317 1.7378145 2.2359852 1.7542941 3.1130280 1.8905095 2.2371171 1.6686292 2.8085857 2.3699417 2.0076366 0.0000000 1.9285224 1.8348812 1.7348196 2.3519085 1.8710834 3.0677958 3.7498505 2.7705505 2.5415939 3.6607710 2.3645530 2.3634031 3.1113205 2.6060661 2.8229707 2.9840418 2.0919725 2.3502808 3.5646471 2.8016811 1.6686971 3.2015398 2.6744106 2.9372361 2.2853516 3.1097210 2.1596376 2.1975705 2.4864064 2.4549397 2.3718227 2.5119686 2.6451800 2.7436430 2.8265019 2.9312754 1.7230306 2.9573093 2.7740163 2.6118722 2.5364826 2.2346237 2.4098773 2.0562774 2.2457330 2.6671474 2.6080038 2.5418894 2.7397100 2.7653310 3.3796622 1.4281376 2.5178118 2.8295111 1.4247894 2.8652520 2.2848524 2.6901287 3.3795107 2.4158783 2.6869195 2.1467059 2.6764753 3.1436865 2.8524928 2.1945100 2.6561505 2.3898754 2.7546976 2.9120677 2.9974003 2.6129281 2.8937054 2.7073480 2.8503349 3.0065897 2.5852906 2.9254633 2.7514714 2.6510639 2.8791411 2.9781488 2.9127905 2.6677314 2.7200776 2.6890727 2.8829821 2.8691810 3.2733806 2.8256704 2.8307341 2.7128344 2.7291373 2.9014265 2.8064080 2.8414970 2.7046143 2.6491834 2.7352699 2.7753703 3.1878457 2.9175353 2.3226373 2.7877330 2.5195736 2.4936870 2.8324941 3.1353248 3.0629977 2.5372323 3.2401943 3.0367809 3.4085061 3.2255977 3.0844348 2.6530484 2.7065798 2.3949788 2.4388655 2.5209466 2.9624828 2.6492478 2.4678725 2.8712009 2.7507587 2.9669893 2.6262314 2.6693463 2.4929854 2.3576108 2.6241179 2.5395918 2.4253380 2.4603097 3.4394039 2.5303984 2.6689412 2.3191568 2.4062379 2.4681765 2.5222771 2.6306189 2.4133225 3.1296648 3.0528577 2.2229326 2.5461154 2.7330155 2.7213384 2.4644920 2.3588828 2.5243887 2.8059398 2.6652770 2.9533958 2.5337942 2.6986827 2.5653553 2.5355429 3.7346675 2.6287435 3.0590550 3.2437733 3.0940172 3.1262844 3.4381648 2.8665305 3.0559925 2.7611449 3.3510181 3.3290333 3.0576877 3.3731144 3.3384668 2.9379555 3.0869163 3.1599390 2.8496359 2.8961367 3.1629370 2.8574295 3.1141128 2.9336285 2.9561366 3.1240574 3.4558676 3.0913077 3.0850103 2.6429069 3.0479586 3.6680945 3.3939225 3.0250189 3.3136500 2.9152007 3.1302076 3.0422518 3.6685180 3.8939183 3.6345565 3.6176723 3.2237537 3.7385455 3.6458248 3.6071451 3.1289221 3.6999622 3.4817095 3.2319472 3.5883404 2.8502224 3.5085621 2.7581697 3.5931048 3.5434493 2.9734945 3.4897589 3.6456436 3.4149985 3.4913437 3.5244949 3.1048786 3.0345254 3.4638461 3.3011089 2.9967368 3.3413352 3.4173659 3.9397226 3.4124153 3.4505840 3.6132031 3.3350280 3.3225272 3.4232818 3.6750095 3.0673999 3.6029801 3.7243185 3.4075071 3.6388572 3.6581861 2.9514234 3.6157000 3.6370367 3.1666638 3.2027230 3.0611441 3.2211055 2.7043377 2.8539831 3.1217953 2.8470398 3.1122218 2.9979359 3.2836276 2.9486066 3.0027088 2.6836694 2.7657010 2.7486621 3.0235759 3.1649828 2.7167014 2.6418197 2.7259942 2.8822560 2.7495199 2.4658872 2.7921408 2.9276625 2.8291205 3.1916532 3.4526330 3.2817955 3.4367272 2.4709772 2.6481601 2.6404826 3.2043537 3.3023862 3.5230223 3.1052604 3.5242390 2.6565442 5.2857148 3.9454559 3.1211435 3.6284821 3.8764915 3.2482436 6.4489378 3.6879148 3.0552247 3.3977849 3.6913076 4.7487905 4.7680015 3.4020382 5.0557073 5.6689942 5.0238356 5.2295467 5.5040842 5.3207115 3.6182851 5.8122003 2.7667983 4.9005305 5.1972149 2.5367152 4.4617338 4.7069189 4.7928627 3.8149033 2.7206344 5.1986469 4.5975580 5.3431877 4.5314795 4.4524581 3.9411582 6.0965846 4.8354628 4.4569342 4.3510538 4.6173520 4.8798446 4.7647621 5.2820869 3.9525287 4.6809007 5.1173595 4.8639898 5.6469135 3.9199788 5.1181333 3.8082902 5.8272048 2.5927568 2.9126314 2.7553702 2.6226487 2.5928166 2.6556786 2.6020481 2.8440835 2.9708559 2.6470093 2.8258650 2.7410295 2.7479670 2.8305515 2.4302633 2.8811386 2.7448332 2.9137861 3.1497520 2.8308016 3.0375433 2.8623764 2.8170983 2.9346366 2.5968759 3.0242813 2.6937122 2.8700978 2.7633999 2.8300610 2.3418149 2.9822928 2.9575512 2.6786119 2.7946602 2.8254117 2.6547228 3.0758180 2.9848721 2.9862545 2.9969863 2.9454363 3.1716404 2.5527478 3.0426666 2.6931605 2.8563860 3.1400129 2.5034173 2.7667412 3.2435208 3.2985215 2.6334474 3.3444021 3.0119656 2.1274953 3.5125647 2.9818551 2.8223405 2.4376212 2.6779537 3.0115503 3.0928603 2.5022023 2.4845564 2.5930195 2.5597788 2.4855582 2.4331947 3.1005886 2.6405020 2.8445882 2.6388408 2.6020056 3.4291415 3.2057569 2.9271964 3.0098838 2.8188700 2.9304382 3.4274965 3.4124708 2.9761856 2.7446315 2.7442407 2.8776688 3.0483082 2.7707022 2.8261756 2.8840165 3.3071929 2.7155791 3.0166324 2.9029768 3.1851868 2.7596566 2.8060963 2.5709247 3.2186612 3.4018566 2.7354326 3.2363340 3.2484781 3.0901687 2.9217897 2.8272047 2.9961334 2.8930583 3.1761746 3.1321709 3.4710146 3.0821339 2.6981292 2.7379621 3.3387901 3.0933888 3.1858712 2.8507833 3.3605323 3.3260810 3.4957058 3.2755172 3.3770876 2.8151868 2.8037398 3.1922127 2.9829485 2.7575001 2.1176737 2.8515224 2.4291653 2.9189178 2.8349582 2.4487159 2.8098766 3.2963621 2.7090973 3.0005647 2.2821601 3.1971618 3.0199661 2.3658720 3.5848030 2.5947423 3.3251237 2.2873954 2.6416490 3.5773194 3.2625387 2.4626628 3.1212766 3.0091368 3.0390510 3.0707151 2.8387282 3.1337737 3.2632151 2.7524231 2.1438040 2.4343095 3.1903337 3.3915437 3.6314772 3.0227945 2.7162390 3.3964347 3.5117959 3.3224819 3.0536842 3.4536346 3.3860243 3.0536842 3.2622424 3.1992129 2.9237718 3.1889293 3.3652585 3.2252461 2.7919176 3.3318258 3.1016576 3.1120444 3.2110389 3.1008604 3.3847825 3.6142546 3.3576867 3.4061886 3.0684639 3.2719702 3.3780906 3.3408663 3.3814719 3.3462013 3.2560277 3.0936480 3.1554691 3.5328007 3.3560061 3.5549259 2.9232964 3.2948675 3.0904453 3.0454637 3.0882437 3.6381079 3.2889944 3.3896162 3.6164211 3.3658465 4.2484755 5.9483904 3.7636501 3.7203218 3.6419810 4.1951859 3.2798891 3.7683538 3.1199972 3.4149214 4.1378338 3.4086694 3.0196366 3.1369350 3.6497382 3.4565023 3.1784565 3.1459658 4.1827256 3.7141257 3.2453925 3.3487728 3.2970551 3.1158135 2.7293059 3.1548217 2.9611111 2.8470991 3.4061888 3.0189313 3.5452553 3.1503113 3.0925685 3.3811906 3.4316306 3.8748515 2.8422120 3.3867690 3.2037628 3.1008722 3.3263276 3.1239364 3.7015306 3.2355463 3.1129874 4.2492864 2.8927591 2.8578625 2.8589059 2.9508781 2.5095494 2.5955636 2.7989889 2.7370252 2.7080563 2.9429374 2.6504461 2.8513988 3.1129272 2.5520961 3.0825292 3.0018994 3.0268770 3.0744257 3.4011159 2.9856653 3.1319433 3.0497763 3.1639260 3.1106585 2.5033487 3.3275582 2.9975299 3.1806074 2.9700925 3.4870557 2.9191017 3.1720383 2.4972370 3.2380365 2.8459372 3.1455031 2.8074274 2.9715097 3.1892872 3.3074031 3.0681569 2.6445459 2.8255871 2.9976835 2.8643806 3.2484982 3.2634486 3.0646877 3.1102019 3.0922281 3.0680997 2.8084465 4.0703777 3.3725574 3.0130546 3.2336023 3.5723847 3.1579110 3.3010149 3.0508054 2.9926389 3.0515013 3.2718672 3.5070920 2.7696725 3.1700473 2.9747552 2.9554035 2.7548244 3.0316229 3.2287180 3.0046919 3.0921101 3.1256450 3.0029539 2.9654210 3.1532064 2.8653431 3.1960801 2.7784102 2.9418481 3.4485974 3.1382425 3.2245502 2.8040952 3.2659694 3.0715654 3.1481600 3.5763169 3.4746467 3.6353170 3.3467830 3.0061457 3.4856385 2.6815426 3.8308299 3.0247860 2.5164460 2.3870076 2.3905045 2.9178614 2.5044624 2.4933060 2.8586828 2.4629826 2.2392314 3.3123555 2.3123772 2.9124153 2.6816371 2.3896596 2.4539892 2.4486598 2.6655144 2.5612136 2.7371158 2.3557219 2.9964255 2.7461765 3.2772465 2.3956769 3.9950052 2.1660279 2.6426144 2.3380409 2.5182689 2.6559776 2.4903078 2.4744309 2.9705561 2.6372013 2.7555698 2.3049606 2.5468575 2.8440332 2.5792599 2.0092171 2.4889535 2.2267247 2.4233045 2.7287211 2.8184846 2.7225695 2.8887215 2.8178235 2.7330993 3.2400768 2.8409818 2.4583418 2.9647344 2.8492639 3.2299863 2.2192441 2.3366695 2.7028893 2.1874282 2.5965605 2.6404729 3.3541559 3.4436592 3.9908273 3.0629096 3.4041595 2.9833160 3.0105460 2.4912531 4.3488759 2.3845698 3.6995879 3.9969003 3.9366849 2.6024799 2.5463141 2.6441527 2.3914650 2.3242034 2.5431515 2.2403891 2.5860532 2.3634713 2.5532173 2.3901726 2.4882480 2.5667458 2.4218336 2.4988944 2.7581476 2.8945364 2.7483219 2.6352268 2.7114192 2.5365427 2.3979229 2.7513628 2.9231840 2.9304588 2.5864173 2.5816297 2.5843266 2.7507140 2.6481110 2.8020970 2.6471675 2.7450737 2.8422522 2.8741302 3.0890396 2.5019515 2.7538185 2.6126145 3.0284081 2.1364347 2.3565752 3.6338373 2.3192740 2.3544281 2.4870409 3.8525762 2.8620971 6.3673083 2.1597723 2.8038606 2.6354770 3.0920548 2.1854137 5.3027253 2.3315399 2.4320751 2.7425757 2.2683607 2.3727090 4.9132535 2.5469459 2.6424002 2.5480488 2.4350569 3.0305953 2.4790201 3.3450026 2.0730753 2.6561498 3.1650393 1.7476740 3.3913827 1.8742064 2.6428966 2.4741424 3.6471470 2.4505429 2.4847712 2.8875586 3.4093366 3.5317715 2.6815939 2.9188838 3.6942847 1.9376419 2.7944390 2.9613857 2.4345760 3.2786661 4.0745588 2.2651720 3.1714148 2.4961306 3.2014996 2.7218219 2.7802788 2.5629637 2.7567799 2.9533150 2.7822947 3.1246179 2.6685805 2.8546630 2.5177217 2.4854151 2.9291427 2.5640858 2.5572755 2.9956217 3.2203667 3.4200284 2.5533388 3.0180623 3.1366155 3.4095323 3.0068252 2.5163286 2.8459785 2.6090259 2.8159058 2.8791143 2.6540966 2.9086247 2.7301712 2.8884265 2.8972163 2.9322154 3.3033361 3.1750225 2.7822457 2.9125654 2.5883733 3.9594869 2.9962910 2.9466472 3.2529518 3.0096898 2.8610524 3.0465021 2.7563984 3.0648755 2.3323852 2.6886072 2.4448244 2.6408174 3.2359018 2.7437621 3.3581309 3.6602041 3.3620106 2.9513622 3.3344426 2.9521418 2.6018465 2.9111460 2.5906133 3.9543642 3.0462010 2.8172747 2.5732863 2.6742963 3.1102954 2.8908008 2.0806339 2.7383092 3.6102859 3.1136429 3.3995218 2.6028019 2.4037385 2.3265999 3.0514446 2.8137128 2.7746280 3.0288346 3.0952360 3.1829677 3.8139768 3.3952229 3.4775001 3.4150429 3.3062460 2.7339248 3.2065993 2.7802465 2.9740468 2.8231946 3.1617126 3.1048016 2.9511586 3.0609052 2.8862547 2.9375926 2.9331024 3.3547525 3.2345382 2.7168432 2.8506482 2.9547122 2.9490528 3.1056765 3.2238831 3.2561457 2.7632750 3.2161303 3.2600939 3.3397758 2.9676237 3.2517673 3.7837554 3.2699491 3.0483773 3.0718254 2.7856622 3.5385754 3.3598377 3.6749189 3.2323201 3.0090463 2.3394701 2.6248785 3.4828014 3.3187718 2.6186489 3.0569423 2.8391156 2.5889786 2.3485198 2.8364171 2.4759355 2.4037409 2.6703626 2.0874950 2.9910576 2.5137138 3.2698162 2.7201706 2.9933870 2.3529023 3.6160531 2.6267939 2.6921658 2.2800726 2.2972198 1.8798379 2.8729297 2.2293743 2.6988297 2.5362468 3.1466045 2.4656585 2.3682593 2.1522988 3.9508712 3.1856746 2.3867840 2.9417223 2.3903969 3.1973088 2.2930555 2.7032079 3.5233019 2.4300767 2.1834997 3.1031933 3.0655412 2.8179999 2.5633758 3.2510979 2.6525981 2.7459788 2.5914093 2.7600708 2.8005609 2.8752666 2.7603570 2.7880026 2.8857645 3.1549201 2.7012187 2.9843166 2.7598082 2.7626742 2.7329870 2.9379112 2.8238827 2.5189591 2.8499916 2.8750396 2.4555318 3.1158204 2.8125287 2.7640520 2.6468226 3.3148011 2.6930686 2.7535470 2.9010099 3.1944435 2.8408336 2.8351966 2.9433429 2.8248626 2.7126239 3.4368576 2.7546445 3.4809312 2.8381092 3.0547639 2.2216395 2.4385320 2.3393867 3.2586929 2.3127562 2.4219875 2.7109668 2.3099296 2.4816680 2.4910650 2.3653997 2.4214785 2.4955441 2.2638616 2.3501930 3.0211217 2.5851165 2.3969249 2.4612408 3.0386616 3.0598473 2.5453393 2.4831965 2.5642298 2.3509706 2.4896628 2.6298228 2.7332228 3.0234245 2.4723804 2.8624010 3.2366018 2.6991858 2.4515232 3.0989359 2.3663344 2.9268200 2.4914930 2.7583481 3.2725474 2.4017568 2.5835430 3.1894231 2.7205842 3.2459906 3.2097852 3.3521990 3.9627834 3.4176089 2.6094217 2.9341682 3.1969185 3.4059634 2.8925482 3.0209570 2.9155606 3.6946500 4.6346704 3.0480726 2.3447681 2.7727238 2.8988380 2.2014681 2.5127504 2.6797577 2.0111685 2.9004291 2.4137485 2.9530748 3.1887128 3.3496203 2.7331422 2.5834173 3.6658324 2.5862177 2.1307811 3.2086447 6.4564381 4.3615913 3.3135656 3.0162913 2.7034718 2.9527085 4.0944298 2.3297951 3.4564386 2.1983015 3.1416570 3.1817230 2.6798856 3.8493445 2.9182957 2.5267274 3.7197184 2.6828811 2.4266555 2.9156281 3.2254535 2.1806922 8.9999989 8.9999985 7.4912632 5.8409070 3.0501084 9.0000000 8.9999985 6.1979409 3.5166179 3.7238999 7.3621078 4.3255492 8.9999990 7.3890015 5.6143335 4.7373637 1.9877104 5.6400203 8.0406447 5.9778070 5.3931095 7.7552961 5.9132773 9.0000000 5.9623941 3.8035071 5.4088807 6.4885562 8.3917602 6.9880929 9.0000000 6.2360007 2.7855833 3.0501901 2.8415254 2.8814683 2.9377412 3.0174825 3.1228675 2.9059525 2.9292909 2.7077735 3.0730863 3.3868626 3.0514451 2.7960275 2.6315885 2.6686638 3.2327651 3.4348232 2.8749115 2.6378208 3.2090572 2.7965437 2.9228918 2.9247559 2.8036732 2.9835922 2.9778663 2.9482819 3.2586486 2.7453751 3.1074113 3.3928605 2.9631047 3.1722955 2.8022553 2.6395413 2.7931415 5.6781331 3.3073250 2.7116946 3.0360035 2.9935173 2.9970892 3.2232528 3.1742237 3.2372110 3.1195213 2.8928513 3.2424061 3.3045030 3.1593602 4.6572463 3.4305053 3.6860042 4.9779705 4.7454836 5.2471456 4.6731150 4.7908333 4.9858122 4.9442584 4.7397319 5.5748585 4.9128061 5.4200566 5.2484931 4.9928121 4.5234119 4.5585823 4.4055601 4.8732540 6.0022880 4.6393149 5.1386939 5.2865218 6.3429377 3.7567396 3.7369889 3.7964447 3.5841564 4.0834522 4.0025317 3.9251671 3.9980363 4.0000517 3.8111348 3.7004706 4.0951478 3.7215268 3.4766504 3.8243185 3.7126721 4.1698885 3.1661134 3.8351774 3.8677778 4.4377667 4.0422296 3.8148324 3.9598567 3.4454936 3.7277663 4.3646713 3.5306645 4.1533421 3.8371525 3.7481097 4.1480225 3.6525067 3.9362181 3.6355945 3.3654858 4.4006701 3.6785125 3.8469186 4.3545638 3.6507583 3.8690838 3.7349460 4.1984984 4.5942668 3.5075456 4.5795883 3.4698192 3.9696656 3.4229668 3.6502700 3.0219854 3.7462676 4.8360569 3.7914321 3.3411607 3.6804923 3.4271586 3.4586292 3.3572942 3.5325420 3.0644173 5.5927378 4.9208270 2.8296631 4.4504332 4.1942346 3.3790936 1.8867796 4.3151734 3.9741846 2.7903783 3.5954776 3.9274077 3.2230966 3.8530956 3.1015706 2.9471426 2.9183540 2.5478212 3.0356431 3.3594441 4.5906870 4.5903184 3.7404786 4.0921643 4.2056820 3.9077651 3.7125003 3.3206220 3.3290002 2.9881724 2.8961454 2.6564968 3.0123301 3.0595951 3.0403552 2.8400724 3.1736810 3.0861592 3.3401961 3.2933424 3.1432968 3.6647888 3.4126120 3.2278448 2.7014087 3.1773719 3.1576002 3.5821182 3.0889746 3.3636281 3.1964422 3.2320681 3.4588769 3.0749634 3.4035035 3.3775658 2.8924522 2.9203273 2.8359662 3.4006399 3.5841316 3.4700210 3.4610786 3.1962582 3.6988878 3.3388429 2.5103816 3.0683369 2.9216718 3.8568904 3.6510695 3.8074463 3.4252158 4.3435321 3.4701285 3.4276324 3.3934656 2.4696495 3.0579987 2.9858049 4.3729474 3.3333509 3.0059519 2.9001158 4.2439125 3.6713976 3.5636973 3.0303523 5.5635144 4.0216829 3.7160823 4.0942797 5.4463085 3.5163692 4.7591076 5.8587167 3.8072366 3.7669211 3.1702048 4.3556379 4.5583647 4.9184504 4.0752751 3.3384780 2.6644516 3.6516908 3.2793321 3.7845578 5.1835684 3.2400645 4.6223458 4.5460265 3.6067376 3.6404692 3.5838365 3.6733466 3.2271376 3.3955271 3.4829339 3.4284183 3.4581433 3.4391606 3.6784747 3.2721298 3.3326873 3.5953214 3.4591979 3.6699164 3.3664076 3.3467623 3.9391387 3.5595466 3.5429561 3.8334264 4.6567064 3.3342110 3.7130413 3.6413622 3.1479098 3.4695485 3.5239567 4.3425089 3.8209466 3.4821709 3.2965563 3.2387511 3.7207751 3.8452979 3.4202245 3.5707839 2.9335406 4.0476002 3.8195501 3.1595261 4.1386000 3.2634027 2.3328136 3.5749575 3.3597642 9.0000000 3.0419197 3.1045506 3.2817933 2.7562924 2.2282789 2.7033120 2.0621869 2.6690397 4.3150684 2.5104346 3.8279900 3.0867148 2.2385615 2.0211560 4.2805005 3.7018223 3.1865460 2.7016218 2.7313463 3.0053010 2.5960741 3.0597792 3.3186726 3.2150423 3.4681808 1.9057035 8.9999984 3.4662850 3.2818355 1.9233877 3.7068955 6.0856463 3.5521828 3.3483394 3.3380285 3.2307016 3.2478834 3.3996301 3.1271668 3.3655449 3.6753595 3.1489531 3.4971160 3.6382743 3.7794198 3.2811610 3.7034916 3.1097302 3.3807813 3.2849904 3.3815869 3.4142186 3.5183870 3.5120999 3.1683688 3.4691623 3.7225519 3.0698536 3.6693603 3.5550145 3.5714499 3.7656933 3.6694733 3.3943695 3.9173885 3.2733251 3.4879047 3.7434035 2.9217344 3.4710938 3.2325491 3.0991975 4.0987866 3.4282318 3.5646238 3.3451633 3.0296588 3.9403232 3.9164378 3.8622864 3.6714490 3.5051006 3.7827956 3.2744441 3.6280807 4.2539287 2.8865620 3.0695625 3.6682768 3.5844075 4.9302585 4.6856624 3.4506761 3.9698047 3.9322539 3.5129429 4.1579614 4.2616120 4.3233483 4.3655376 3.6982388 3.7652620 4.0402230 3.6863039 3.7877536 3.9281136 4.0813576 4.0985491 3.7972409 3.8503286 4.2272142 4.3619035 3.2958326 3.6181123 3.9728414 3.8682486 3.5542444 4.1166618 4.0521216 3.2696455 3.6098361 4.1108882 3.6131442 3.6201705 3.7457381 4.0461568 3.2642854 4.1459405 4.0140459 3.4466272 4.1176106 4.1401107 3.8508898 3.6939871 4.2435569 3.8955522 3.9076617 3.8401135 4.0231328 3.5342863 3.8687720 3.6909531 3.9638320 4.0511304 4.3624441 3.5269918 3.6560984 3.2551438 3.2638460 3.3667778 3.2630191 4.8281695 3.3103583 3.4979647 3.2507972 3.5869407 4.1035682 3.1771090 3.4227612 3.3727752 3.6970195 3.2270365 3.5624238 3.3291673 3.4213041 3.3228378 3.4508129 3.8948743 3.4860658 3.0950891 3.5503850 3.3716885 3.6995396 3.5116356 4.1808555 3.8506628 3.1173774 3.6260845 3.2845642 3.8711368 3.4749347 3.7824344 3.2029312 2.9878214 3.1053423 3.2509663 3.4600609 3.2120017 3.1730206 3.2881359 3.2086777 3.3115967 3.4795744 3.2940879 3.4479190 3.2269279 3.4833529 3.1556786 3.2498041 2.7717572 3.2208791 3.7237831 3.3055589 3.3941507 3.3560559 3.3075082 3.8640141 3.2050387 3.3410701 3.5761823 4.0660532 3.1614077 3.2718417 3.4483110 3.2348251 3.7818773 3.4686761 3.2662157 3.5221356 4.1845281 2.8842072 3.3533037 3.9449688 4.2366872 2.8821887 2.8158519 2.9373342 4.0358744 4.4199655 3.2106357 3.0361919 4.8068981 3.9848263 3.5297337 3.6859192 4.2503393 3.9932258 3.6861434 3.3033394 3.4089045 3.6646627 3.2531943 2.8880630 2.7843789 3.8682436 4.1505350 3.5636083 3.7438705 3.8140572 3.9307823 3.5194068 3.2408941 3.4160214 3.9359870 2.8495349 3.0032565 2.8304172 3.7647076 3.1048431 4.4704675 3.9500205 4.6515043 3.8854928 2.0190176 3.5929436 3.9428988 4.1248582 4.4030723 2.9923628 3.7575738 4.7504429 4.1058178 4.8070355 4.0653107 4.4075897 4.1379315 2.9920412 2.9276105 3.1339118 3.4643066 2.9864946 2.8913836 3.1467991 3.0179274 2.7532287 3.0133283 3.0489476 3.2988273 3.2844867 3.5348650 3.2856997 3.2147334 2.9535059 3.4011011 3.3568332 2.7956741 2.7935056 3.2404303 3.0595487 2.9748982 3.4019375 2.9233033 3.4792864 3.1066206 3.3596528 2.9936609 3.1976559 3.7015998 3.4491393 3.1704778 3.2651572 3.2687099 3.1121516 2.9943998 5.2175971 3.0689997 3.3192549 5.4553385 5.3238656 5.4236899 4.9689364 5.0836175 4.8465649 3.9127151 5.2141778 3.0533431 5.2010771 5.7799420 4.5796724 4.8449003 4.4161797 4.9901106 5.1500577 4.8666645 4.8266977 4.1626447 5.3743251 5.3702462 4.9136285 4.9603124 4.7777479 5.7738239 4.9118913 5.5487102 5.1188828 4.3597060 3.5794423 4.9629257 3.1708518 5.8564518 3.5631580 3.7291026 5.7718780 4.8728288 5.3124183 5.1597523 3.5001173 4.5208954 3.1244325 4.2189299 4.1732447 6.1438700 3.7049528 3.6342409 3.7252254 3.6088936 3.6310233 3.9928567 4.2065559 3.7132050 3.6375228 3.7741928 3.5414236 3.5117834 4.0977755 4.0074648 4.0338057 3.7468744 3.4287610 3.6712035 3.5687811 4.0004146 3.9885482 3.5379360 3.6434971 3.1070735 3.8297159 4.1393877 3.6417035 3.5200203 3.8409456 3.5264472 3.6038868 3.3351581 3.5963435 3.2967118 3.5018986 2.9547452 3.9635120 3.6799166 3.6689404 3.4260016 3.7677960 3.6827261 3.6869165 3.9593874 3.7920905 3.5745793 3.6291887 3.9821005 3.6147039 3.6771893 3.7233334 3.2390345 3.3293190 4.7469905 4.6937878 7.9467012 5.1452322 3.6104283 3.6866363 3.7457412 3.7020762 4.0531918 3.7352055 3.6787005 3.5973252 3.7863922 4.0649502 3.6618791 3.8826695 3.5275522 3.6223651 3.5875357 4.4437857 3.7604571 3.9387344 3.5015139 3.6120958 3.4903491 4.0028041 3.7456769 3.3310900 3.7097190 4.5796331 3.9236194 4.0035304 4.1546542 4.0461316 4.3466674 3.5282714 3.9406919 3.4850880 3.7132991 4.1570991 4.2907458 4.6230925 4.3576546 3.5749102 4.2624634 3.8120666 3.2149564 4.2749720 4.5764083 3.6360140 3.8831353 4.5537551 3.9926864 3.9474419 4.0611785 4.1234629 3.7713732 3.3875344 3.3375087 3.9756406 3.9156873 3.5551490 4.1390618 4.5635734 4.1576481 3.7358869 4.5121338 3.5269077 3.4312717 4.2640387 3.1029257 3.3957219 3.5311740 3.3553810 3.4191445 3.2865993 3.3170494 3.3801950 3.6134846 3.2668363 4.4478803 3.4594311 3.4978409 3.9188001 3.1203195 2.8572184 3.1017549 2.9772165 2.8667376 3.0281864 2.9281417 2.9813675 3.2190384 3.0787106 3.4123147 3.2785365 3.1499045 3.1777149 2.7791736 3.2472426 3.0420255 3.6481909 3.4957513 3.0897459 3.6646660 3.4930407 3.2412547 3.4282143 3.6256755 3.0162307 2.7379165 3.1603438 5.5715424 3.2299927 3.4118096 3.7425309 3.3232717 5.2415000 2.7017420 3.2939866 4.3788676 2.6601266 3.1856361 3.2291202 3.6045794 3.1364031 2.8104281 4.4563615 5.2701966 4.7185665 3.1536792 4.4924785 4.0258877 5.1981991 3.7519140 4.4167102 4.4509771 6.2572286 4.9901589 4.8222913 5.3598399 5.8015338 4.7069806 2.6806769 2.9297876 5.2942281 4.5991273 6.5756143 4.2045269 4.5780869 4.7608036 3.7683321 4.4533416 4.7938198 4.5040141 4.1409049 5.5732722 4.1905719 5.6566863 5.2764707 4.2378906 5.3225852 5.0453241 4.2696955 3.9727033 4.8141131 4.4446460 6.3358840 4.5538017 3.8670721 3.8052187 4.0414063 3.7390995 4.0528182 3.3438253 3.9716468 3.5748506 4.2606314 3.6466909 3.4276510 3.7366289 3.9549272 3.8502307 3.5170092 3.9685292 4.0213700 3.5658118 4.3627227 4.1395395 4.5304897 3.6658684 4.1840553 4.4293413 4.5305975 3.8412700 4.1292051 3.7717043 3.6586805 4.5470132 4.0963834 4.4311434 3.8973845 4.3908954 4.3677912 4.3559174 4.3653910 3.1697755 4.1246995 3.5722467 3.4750637 4.4464318 3.7608804 4.2597246 3.3877346 5.0019788 4.6318013 8.9999983 3.4284581 5.5907438 3.7268362 3.5547431 4.3600717 5.8753226 5.8504042 3.9716403 4.8991188 3.0858045 3.1823183 3.2455987 3.1057172 3.0582734 3.0611084 3.1215733 3.3262148 2.6335234 3.8705011 3.4109513 3.2660636 3.9486090 3.4544882 3.6833546 3.3400466 3.5897495 3.5265078 3.2582551 3.5188158 3.1920797 3.6087872 3.3362454 3.5454050 3.3137657 3.3183713 3.6296954 3.7174825 3.1817916 3.3450518 3.7127495 3.0847056 3.6123510 3.5394560 3.4622577 3.7693780 3.9807760 4.2078852 4.0100941 3.7015503 3.7914832 4.6364447 3.4138559 3.6184535 3.7683072 4.3556416 3.7884030 8.3551207 4.8518634 3.5281131 3.5335207 3.1832288 4.2208612 3.4295349 3.3362240 3.2931423 3.1681761 3.2276194 3.2757739 3.0935506 3.0847773 3.1502150 3.4098147 3.2191653 3.3818793 3.7447719 3.1464752 3.5539369 3.5179484 3.3642237 4.9201728 3.2285506 3.3726982 3.3060564 3.3018215 3.4486846 3.6317727 3.3732117 2.5912598 2.0488277 4.0885979 4.6556581 2.8984311 3.5767983 3.5767983 3.6064959 3.6064959 3.6343541 3.6844711 3.6231628 3.8194935 3.6067636 3.3607717 3.8443187 3.9259684 3.9259684 3.9931843 3.9504073 3.7329599 3.9130635 3.9911761 3.9911761 3.5509358 3.5509358 3.9116334 3.7496511 2.3625079 2.3625079 3.7641536 3.4167040 2.8320961 2.8320961 3.3516317 3.3516317 2.9619143 2.9619143 3.6016699 6.0290457 2.3356798 
BAFFRI058479_KOG0265                                                                                                                                   2.3815742 2.1245022 2.5167806 2.2374504 2.0827082 1.6481938 2.5664538 2.0961862 1.8604247 2.0150271 1.4559952 1.8955695 2.1002636 1.9671082 2.2920412 2.1698190 1.4342578 1.4853867 1.2481684 1.9285224 0.0000000 1.8487446 2.6333486 1.4912524 1.8775079 2.0236048 2.8143080 1.6889600 1.7107826 2.2331444 1.9924557 1.5861085 1.8976614 1.6672909 1.6834166 2.0462845 2.1563321 1.0496173 2.4928448 1.9822124 1.9707054 1.9773694 1.7318636 1.7811277 1.7557267 1.9656155 1.5138882 1.4318404 1.6991547 1.9647235 1.3847957 1.7474833 1.5121264 1.9359577 1.9908284 1.8922592 2.1259782 1.8020209 2.1082854 1.7050795 1.5480156 1.4312752 3.3011224 1.4493400 1.9612359 1.3435950 1.4448782 1.8822571 2.1140116 1.6208054 1.8756700 2.0047699 1.8609771 1.9430470 1.7410787 2.0208758 1.7355663 1.7094926 2.3887631 1.7903529 1.8040041 1.7486881 1.6043329 2.1627841 1.9957738 0.9572146 2.1613671 1.4321319 1.7434219 2.0818343 2.4624840 2.1711598 2.2184571 2.2004764 2.2828277 2.2127286 2.1189831 2.0857157 2.0747395 2.3169648 2.2544794 2.2179427 2.0693025 2.2542914 2.0601399 2.1405768 2.1441196 2.0897782 1.9447905 2.2083029 2.1702669 1.9729771 2.1383482 1.9342764 2.3385057 2.0609473 2.2335498 2.1654621 2.2141047 1.9658637 1.9758486 2.2793164 2.0589990 2.3465237 1.8623269 2.1065404 2.4561215 2.2979866 2.1445849 2.1563223 2.9045668 2.7194238 2.4308008 2.2109255 2.6152273 1.5844224 2.1655072 1.6154815 1.8036872 1.7258448 1.8614706 1.7284271 1.4961967 1.8265096 2.1684433 1.9704228 1.5221176 1.5673842 1.4537364 1.4182738 1.7588252 1.9861979 1.4835618 1.3032801 2.3531374 1.4970114 1.7813040 1.5390363 1.5188649 1.5910065 1.4524873 1.3602889 1.5771129 1.9657859 2.2194467 1.5971580 1.4830072 1.5540689 1.7153904 1.5773657 1.4909499 1.8062095 1.5362322 1.8358733 1.9737378 1.7878074 1.7689770 1.6575102 1.5737823 2.0073134 1.7506011 1.6539550 1.7248418 1.6953247 1.7839989 1.7840774 1.7787104 1.8880235 1.7755212 1.8923773 2.0012549 1.6767937 1.9128606 1.8194771 1.7896742 1.9221921 1.8475331 1.8355143 1.8742694 1.9101543 1.8423658 1.8613898 1.8099571 1.9556774 1.9817284 1.8942439 1.9634802 1.9429936 1.8641365 2.2383504 1.9277809 2.1416844 2.1046775 3.0732865 2.0793784 1.6748765 1.8303130 2.2372425 2.3074951 1.8131565 2.2149128 2.1110650 2.1379960 2.1944958 1.9716378 1.8352343 1.9732840 2.0530049 2.3542174 2.1464281 2.0004566 1.9787443 1.9922345 2.8421531 2.3987598 1.8401311 2.5023521 1.9628532 2.3447567 2.1038830 1.9384645 2.0011631 2.2836721 2.1315505 1.9330665 1.7724780 1.8262068 1.9481528 2.2383183 2.1987096 1.9728096 2.7311245 1.7558881 1.8275665 2.4325175 1.9869911 1.9542486 2.2787782 2.0213322 2.1523758 2.0372286 2.1875856 1.8866926 1.9923336 2.1924345 2.3770270 1.9163312 1.8494411 2.1295737 1.7820951 1.7468745 1.7238707 1.7488647 1.8288530 1.9011424 2.3360244 1.9747017 1.8362836 1.5146067 1.7344923 1.7184262 1.7216801 1.9065954 1.7195956 1.7750280 1.7363841 1.7305552 1.8026926 1.8339882 1.9929232 2.1017901 1.8812688 1.9420093 2.3129032 2.0202379 2.2735149 1.8941915 2.0949498 1.8433206 2.1323637 2.3253122 1.7975691 2.0531749 2.4222508 1.9983684 3.7052982 4.2850887 2.4738476 3.7955207 2.8955934 1.7820564 3.7858686 3.2445150 1.9617784 2.6031396 2.8307699 2.8734908 4.5053027 2.7184567 3.9572094 4.0521188 4.2206547 3.4753370 4.1896159 4.3445524 4.0304061 4.3189431 2.6805619 3.4668761 3.8940416 9.0000000 3.9069045 4.2786835 4.6374196 3.6763199 2.4150789 4.0868134 3.5627932 4.1886489 3.4552300 3.7189910 3.4031280 3.5410058 3.8127226 3.9920646 3.6797551 3.7130862 4.1777329 4.2405056 3.6302635 4.3031501 3.4042158 3.7666551 3.1064632 3.4308730 3.1432040 4.0321334 3.6851188 4.2234190 1.7951447 2.1248011 1.8478269 1.9622575 1.9743654 1.9171582 1.8545485 2.0035721 2.1115328 1.8518337 1.9113733 2.0159334 2.0077643 1.9353242 1.7742025 1.9697632 2.1117240 1.9405538 2.0960026 1.8826210 2.2107534 2.1191841 1.8137630 1.9245335 1.8197999 2.1509129 1.7404526 2.0381101 1.9978284 2.1053976 1.7955880 1.9791395 1.9719808 1.7627724 1.8287030 2.1036160 2.3314967 2.1829699 2.3390445 2.2186329 2.1918104 1.8345216 2.1231300 1.9475021 2.3516584 2.2343685 2.0082791 1.9549043 1.9124927 1.9481716 2.2217135 2.1576116 1.9124927 1.8630089 2.6657507 1.4024915 3.0575458 1.9270932 1.8595492 1.6797897 1.8152822 2.1424972 1.6337305 1.7399511 1.6537662 1.5964673 1.6126099 1.7670435 1.6420516 2.6312282 2.1331838 2.3092662 2.2387782 2.6387129 2.8784051 2.0812133 1.9012505 2.4060973 1.6431581 2.0737850 2.2193041 2.2193041 2.0421299 1.9027118 1.9586902 2.2458491 1.9092440 2.0736371 2.0927398 1.8544176 1.7776163 2.1929598 1.8311952 1.9542471 1.9492953 1.8704855 1.9573803 1.7759102 1.8075147 2.1613538 1.9122680 2.3149569 2.0913283 1.8884970 2.1826376 2.0755115 2.0086285 2.0327446 2.2062446 2.1209569 2.4951806 2.1644060 2.0402194 2.3037210 2.1700929 1.9697014 2.3375688 2.1693239 2.0555432 2.2102943 2.0271876 2.0105667 2.2263318 1.4512041 1.6677874 2.1258733 3.1190008 1.6559031 1.3520268 1.6430453 1.7159393 1.5639774 1.6680000 2.1412738 1.7144722 2.2884165 1.3758720 2.0179526 1.8693954 2.6899617 1.8323629 1.9060988 2.2774053 1.7393516 1.8782283 1.5568963 1.7398694 3.1701582 2.8993264 1.7766804 2.1462324 2.6439195 2.3372349 1.9659040 1.7829384 2.2099045 2.8582670 2.4750896 1.3993296 2.1441010 2.2821462 2.1845595 2.7545253 2.1896523 1.8619251 2.3958656 2.6493269 2.4680865 2.2751889 2.4766994 2.3992367 2.2751889 2.2554087 2.3601709 2.2861493 2.3594697 2.5299719 2.2639072 2.1257342 2.4596032 2.2098028 2.4341500 2.3654088 2.4524598 2.5438954 2.4139564 2.4620922 2.5076578 2.2505830 2.3077863 2.5231766 2.6039540 2.3063292 2.1883825 2.5040182 2.3035974 2.2688567 2.2384685 2.2937264 2.6290444 2.2224481 2.4619673 2.1752407 2.3116973 2.1359835 2.7433893 2.3789474 2.5319562 2.2148600 2.4179528 2.6403463 3.6485649 2.0404496 3.2013322 2.2981128 4.6782173 2.6217977 3.0252696 2.3538345 3.5951028 2.9521565 2.3968950 2.5990329 2.3487061 2.8376997 2.4671388 2.3170150 2.5653202 3.5917207 2.3181946 2.5536219 2.4356916 2.9308739 2.2248851 2.7354801 2.3989038 2.4223748 2.4296306 2.9133044 2.2548459 2.4192778 2.6054504 2.4392900 2.7157081 2.2826895 2.5334284 2.4573557 2.4223276 2.7677070 2.6450910 2.4476046 3.0157529 2.6715944 3.3631213 2.4793639 2.8933479 1.6606264 1.6592171 1.9891805 2.1034318 1.6078571 1.7163538 1.8556289 1.9661651 1.6034626 2.0562193 1.7663096 1.8716955 2.1576855 1.8411954 1.8461490 2.0170402 2.1020543 2.2804372 3.2326466 1.9518919 1.8777546 2.0349573 1.9251407 1.8610972 1.8256918 2.4653416 1.7644819 2.0856907 2.4011274 2.1857819 2.1274366 2.7520479 1.9124472 2.8952235 2.1210131 1.8103079 2.1768998 2.5103104 2.2537649 2.0793490 2.5018038 2.4248957 2.3776906 2.3983561 2.1933738 2.1544417 2.4903851 2.0194056 2.8007756 2.2124578 1.9989891 2.5972012 4.1771725 1.8952311 1.6516635 1.6225693 2.3626445 1.7070236 1.6014055 1.7302766 1.7425646 1.7829998 1.8467463 2.2140918 1.5359912 1.7674802 1.5741173 1.7043470 1.6087518 1.7526818 1.6588688 1.8095557 1.6584011 1.7593133 1.8985778 1.7943194 1.6915934 1.7374305 2.0048183 1.7482913 1.7233663 2.0982648 2.1177281 2.0453047 1.8394573 1.7039097 2.0964483 1.8274164 2.0202800 2.1325685 2.0242873 2.0368779 2.0132226 1.9792347 1.9243878 2.0941270 2.0584176 1.7157256 1.0599179 1.3818419 1.2928984 1.7157628 1.5456768 1.7751148 1.7437490 1.4515117 2.3044978 1.4505425 1.5106925 1.7067012 1.4237622 1.5356464 1.5139095 1.4765628 1.5630495 1.8813609 1.8992080 2.0451373 1.9659753 2.0689939 1.9997128 2.5291991 1.7962530 1.5726390 1.4876052 1.7477653 1.9485242 1.8003193 1.9010803 1.3747110 1.7726425 1.7297658 1.7088586 1.5395819 2.5892772 1.9476937 1.4703385 1.7927078 1.8990999 2.2445844 1.9504706 1.8285311 1.7628503 1.8924875 1.9641744 2.0591312 1.7597697 1.8839305 1.8764643 1.8621049 1.5816477 1.6290595 1.7942806 1.8409131 1.6001636 1.9762794 2.0719526 1.7982200 2.1241007 2.8310413 2.0024420 2.4592667 3.6975069 1.9536049 2.5823675 2.8573614 3.4887099 2.5571954 2.2842868 4.4964677 4.5115881 2.0450211 2.0780187 2.3461995 1.7955184 1.9423960 2.0927173 1.8811575 1.7819150 1.9915569 1.9654565 1.8229327 1.7242962 1.9701390 1.9355161 1.9207195 1.8432281 2.1426969 2.0328422 2.0690415 2.1181817 2.0155005 1.8595860 2.3254578 2.1272933 2.1434575 2.0094920 1.9913028 2.3315979 2.2396372 1.9752809 2.3597233 1.9798982 2.3435051 2.3589685 2.0390315 2.1680917 2.2482131 1.9208174 1.8733727 2.1611563 1.8652532 1.9202431 2.5901398 2.0222908 2.2602967 1.9874399 2.6624249 2.0616553 6.4562008 5.1092740 1.9672135 2.0924556 1.9768386 2.0889953 5.2252341 1.8269624 2.4092703 1.9852247 2.1849950 2.3191658 4.2859377 2.1599339 2.2864869 2.0246783 1.8325753 2.6282557 2.4375612 1.9408881 2.0880701 2.5014257 2.8793689 1.8205674 2.4843899 1.4671267 2.5767494 2.1946251 2.3507828 1.5328029 2.4635461 2.4568723 2.3306586 1.9415048 2.3752816 2.1758061 3.2547674 1.7053998 2.2676388 2.4756110 2.6441704 2.5500099 2.7643649 1.8221975 2.0633041 1.6440550 2.0364006 1.6494239 1.9343377 1.5850989 1.6287924 1.9203111 1.5431048 1.9667191 1.6453027 1.8392883 1.7672046 1.6381523 1.9186918 1.6507983 1.6131349 1.9250583 2.3942499 2.3145874 1.6578999 2.0288201 2.0475318 1.7477357 1.8929880 1.8817434 2.2395760 1.8516354 1.7949314 2.1214620 1.8120034 1.9039657 2.1537693 1.6865195 2.1347435 2.0018717 1.9061104 2.1092406 1.8116138 2.1886426 2.1400266 2.3152652 2.1533411 2.6601064 1.3079397 1.9362195 2.5105125 2.5646203 2.0863968 1.9271950 1.5402400 1.9967799 2.0503642 2.3917291 2.6191427 2.0022227 2.3164762 2.2034452 2.4592253 1.9248869 2.4381235 2.1507974 1.9259706 1.8844300 2.2602078 2.1414274 2.0501130 2.0156276 2.2695465 1.7868161 2.5097825 2.3999336 1.3518228 1.8281621 2.3536430 1.7995337 2.3781085 1.6361251 1.9601341 1.6591653 2.3712139 1.7937129 2.1977152 2.4548625 2.5596345 2.2298343 2.1858489 3.0703707 2.4934469 2.2098194 2.4363842 2.6336899 2.2203631 2.3842066 2.3344493 2.2426140 2.4167995 2.3334554 2.2257115 2.3520871 2.4206638 2.3965945 2.5889978 2.8404106 2.7412786 2.2664541 2.6864103 2.6433718 2.5105088 2.6985319 2.2876760 2.6774450 2.1240732 2.5813944 2.5114904 2.6572978 2.6385039 2.5943793 2.7713336 2.8642804 2.4315810 2.3425541 2.5497301 3.5549218 2.3574569 2.6332915 3.8074877 2.4072171 1.4090899 1.6288268 2.6853790 2.8356254 1.8628718 3.0886180 1.9853532 1.9695494 1.7560386 1.4714498 1.4365716 1.4496609 2.1420959 1.4458039 2.2072857 1.6294852 3.1055223 1.8996811 2.2463029 1.6731376 2.6247825 2.1915366 2.0111207 1.7841375 1.7504113 1.2958216 2.1676323 1.6660699 2.5287619 1.5769278 2.3232406 1.3781745 1.7568735 2.1305373 2.4892770 2.2577403 1.6709620 1.8490580 2.1186968 2.8981418 1.5936424 1.7109128 3.2506952 1.8990900 1.5451962 2.0234882 2.3706140 1.6214287 2.1156768 2.0219443 1.8509861 1.9704752 1.7067643 1.9769594 1.8648287 1.9422424 2.0091972 1.9509307 1.8118397 1.9928159 1.9945634 1.8513065 1.8022382 2.0591582 1.7691771 1.9107610 2.1291921 1.9576384 2.1058309 1.8401336 2.0537363 1.9706763 1.6946684 1.8148841 1.7454664 2.3675061 1.7510954 1.9410743 2.0622052 2.5520131 1.7013028 1.9245142 2.1279754 2.0832478 2.0368493 2.1718518 2.0958923 2.6455200 2.1265803 2.5192030 1.3865241 1.4308347 1.3248313 2.5362293 1.4254722 1.4506065 1.9032151 1.3796147 1.5197153 1.2590296 1.4134502 1.4973898 1.4879566 1.4162616 1.5381879 1.9181394 1.5596393 1.6534513 1.6980625 1.9013524 2.2615422 1.5874810 1.3995448 1.5213819 1.4610884 1.4978759 1.5493396 2.1996315 1.6475269 1.7516233 2.0036787 2.4397840 2.3037642 1.4170970 2.3846932 1.5671277 1.6869596 1.6666754 2.1126270 2.4095417 1.9716999 2.0633251 2.6489722 2.4259054 2.2606371 1.7773617 2.3021430 2.8258201 2.3683378 1.9201206 1.9956282 1.8918450 2.2327132 2.5009361 1.8338002 1.6641996 2.7919803 3.4775661 1.9143924 1.5573179 1.8596086 1.6246623 1.9563883 1.9350292 1.9411300 1.9343935 1.8075341 2.0194394 1.8875841 3.3034066 2.6622389 1.8129620 2.6083724 2.7185701 2.4224188 2.4506700 2.7670268 4.1745323 2.1501205 1.9489988 2.7106354 1.8922778 2.2891628 2.1368002 1.8769074 2.9103521 1.9031686 1.9319932 2.0080297 2.4851872 2.5233950 2.2416292 2.4150575 1.9383079 1.8978680 2.5839523 2.6289426 1.7701277 2.2760397 5.9112956 4.4354631 6.1964841 3.6400302 2.3436623 6.3728777 4.7752710 7.2068330 2.2014222 2.1017158 4.8193639 3.5339505 6.7712296 4.1569579 4.8485930 3.4750485 1.6356587 4.1958038 5.5928782 2.9483824 2.9679737 4.7663210 4.5582994 5.3329243 3.5113759 2.1481507 3.5725661 4.8203821 4.8160425 5.1103791 2.4886875 4.0171506 1.8816344 2.1896100 1.9278539 2.2083766 1.8201350 2.0260811 1.9639180 2.2683571 1.7469122 1.5763301 1.8254011 2.5413390 1.7832530 1.9916254 1.8123163 1.6542439 1.9559785 2.1434761 1.8578023 1.7259975 1.8873747 2.2417354 2.3985496 2.0615322 2.0821734 2.1791489 1.8735166 1.9093799 2.1047522 1.8176230 1.9583175 2.1446760 2.3515792 1.8069631 2.0015418 1.9848219 1.8546309 4.9515461 2.6316017 1.7040715 2.2734610 2.2053829 2.5196447 2.0966550 2.3290255 2.2378500 2.2292576 2.2261928 2.2203225 2.4278628 2.1707006 4.6494403 2.6974561 2.6314053 4.8634340 4.3751931 4.1316317 3.8696484 5.1946298 4.2515707 4.7889776 4.0796094 5.2809179 3.9339427 4.1339433 5.2363981 4.0468415 3.9026595 5.8088884 4.4889312 3.9098360 4.7404315 3.9558396 4.5391890 4.5168025 6.0767008 2.5740222 2.7975747 2.6704527 2.6479961 2.9290165 2.9054063 3.0159037 2.8359312 3.3943579 3.2621439 2.6705367 3.0958125 2.5924715 2.8394566 3.0863964 2.7383584 2.6842174 2.6606940 3.0677862 2.5720384 3.3118590 2.4822993 3.1997236 3.0633631 2.5912858 2.6752350 3.5080168 2.7288406 3.3517089 3.4771541 3.1479657 3.2348868 3.0004872 3.4039974 2.6989290 2.9982749 3.2493289 2.7772585 2.8346070 3.5772300 3.2316276 2.6223863 3.1229725 3.7468810 3.4378895 2.6688489 2.9164493 3.3590015 3.1321110 3.0956831 3.0350291 2.4005733 3.0900593 4.2496897 4.0248178 2.8919794 3.1215746 3.2866911 3.2510715 2.8914938 3.5208021 2.3004002 4.8949945 3.5229974 2.4943950 4.0435401 4.2697185 2.5525940 2.6520516 4.2402624 3.1311336 1.8021564 3.1046707 3.8018902 1.8074031 3.0574380 2.3476015 2.7207303 2.6641423 2.4924208 5.6090812 3.9797908 3.2699029 3.4808012 3.5338758 3.1529607 3.1571009 2.9666724 3.2441194 2.6892499 2.3046178 2.1814910 1.9728017 2.2341763 1.9736175 2.2073123 2.7134405 2.1661427 1.9782955 1.9126009 2.1298592 2.4554393 2.0793580 2.5490317 2.0094449 2.2017435 2.0834742 2.5935683 2.1736686 2.6217876 1.9024858 2.4131240 2.0520774 2.5471264 2.5599332 2.5836730 2.8524830 2.4019412 2.4748534 2.4815524 2.2352531 2.7724345 3.1459251 2.7427055 2.4390997 2.4623905 2.5358694 2.3056060 1.1573595 2.2429466 1.7422770 3.1000703 2.0336979 2.7576876 2.4767860 3.6794807 2.9911571 2.2122189 2.8013829 2.7128208 2.4783929 2.8115070 3.5130535 2.4904748 3.4164961 3.1643760 3.7803320 2.3677289 3.0373559 3.1961400 3.9495468 2.9874831 2.8053296 4.1556005 3.2688256 3.0139520 3.7310047 6.1883660 3.1497660 4.0218813 3.2926630 3.8214371 3.7719499 3.6320990 3.8788887 3.6441978 2.2832620 3.6302863 2.9897176 3.2630252 4.2729379 3.7162958 3.7927531 4.2658677 2.5422350 2.2079722 2.1127646 2.0799162 2.1656171 2.3553153 2.2544444 2.0270640 2.3685737 2.2177496 2.1542104 2.2712748 2.5420576 2.2491484 2.1250476 2.7203334 2.1112881 2.0562868 2.2614667 2.2410674 2.6381821 2.3605917 2.8533582 2.3029455 2.4252590 2.7732675 2.4729878 2.0246893 2.4678400 2.7924815 3.1534679 3.2020568 2.0858233 2.4125962 2.8983419 2.6499683 2.2559741 2.9716434 2.6805972 2.6814374 2.4734795 3.2397990 3.4040758 2.5174580 1.9952285 3.0369456 3.1431274 9.0000000 2.3068678 2.3719666 3.2369595 2.5345244 2.1667676 2.3882518 1.7551380 2.4577839 3.1213731 2.1075201 3.3760574 2.4401452 2.5289573 2.2470117 5.3931689 1.9267101 2.3592509 2.2626381 2.4234799 2.9979168 3.3825215 2.7534173 2.7313323 2.7219190 2.5837505 1.7566101 4.2584118 3.3448478 3.2094631 2.1842498 3.3580904 4.9549565 3.1113626 2.8032700 2.6164029 2.5256066 2.4422515 2.3223191 2.1959280 2.3699262 2.8545678 2.3717232 2.8570041 2.1093770 2.6666816 2.2800772 2.4330047 2.4271407 2.8562682 2.4681736 2.2055234 2.7322368 2.6263593 3.0357941 2.5529167 2.5745103 2.7450418 2.8438895 2.9915003 3.0396662 3.6922898 2.5978214 2.8640519 3.2901296 3.2577225 3.0734076 3.0401051 2.6951830 2.6003343 2.8251968 2.4020727 2.7552178 2.8755321 2.3219430 2.6286737 2.9186925 2.9078291 2.5043565 3.3879082 2.5841124 2.9929925 3.0927171 3.6371388 3.7836331 2.6505681 3.2864768 2.9538433 3.2811161 3.1616660 2.7285625 3.7933769 4.0708663 2.1437238 2.6802496 2.3404414 2.1556925 2.2258455 2.5825219 2.6145680 2.5792030 2.1772472 2.2687880 2.4287250 2.0378615 2.6867037 2.6175472 2.5322910 2.2416905 2.3360076 2.3453374 2.2766319 2.3263340 2.3207963 2.1586580 2.9399876 2.4146115 2.3886889 2.4593286 2.2053858 2.2663896 2.2952838 2.8192761 2.3624156 2.1055568 2.3398992 2.4381997 2.4104931 2.7853184 2.4913225 2.1388995 2.5321812 2.3847160 2.2666268 2.6766818 2.4505060 2.2407127 2.0618676 2.5087987 2.5930914 2.2742391 2.2976267 2.5194401 2.8842577 3.2124165 2.8929790 2.6258010 2.5672112 2.5677178 2.7940233 2.6157149 2.3957378 3.0642011 2.5795570 2.2658117 2.3861414 2.7031165 2.6897662 2.4740876 2.7372347 2.6741412 2.6123344 2.4005141 2.4257528 2.7703227 2.5592245 2.3535993 2.2095285 3.0813557 2.3255549 2.4385616 2.2665481 3.0753065 2.7109354 2.9270689 2.7537798 2.4519214 2.3673798 2.6407612 2.4766982 2.3633934 2.4275392 2.9144786 2.0699777 2.4135448 2.1936890 2.2508909 2.1496105 2.1936552 2.2721891 2.0761943 2.1079348 2.3696758 2.3811931 2.3516399 2.1993187 2.0982850 2.1675116 2.2422569 2.2327607 2.0527019 2.1902642 2.5317495 2.3300720 2.1080239 2.5141544 2.1965911 2.3030519 2.0190152 2.0058264 2.7420631 2.3884854 2.2812294 2.0267064 1.9537452 2.6189957 3.0151320 2.7650375 2.1625774 2.4864642 4.0863337 2.1207550 3.1011478 2.3159386 3.6039093 1.9775288 2.0531370 2.0834220 2.6716091 3.2141976 2.1756645 2.8233738 3.3093404 2.6095185 2.3014874 2.9681878 3.8166795 3.5552956 3.2696616 2.8359236 3.7303619 3.1971899 2.7043502 2.6415856 2.6137282 2.8897799 3.2680608 2.4266382 3.7157849 2.0707508 3.1077015 2.3955171 3.1923211 2.6766709 2.9609854 2.2894270 1.8303648 1.7614713 3.3991307 3.0150210 2.2982679 2.9566711 3.0753620 3.2982049 1.6974406 3.2933854 3.1314428 2.9395128 3.0998211 2.3793589 2.6073360 3.0334393 3.6873777 2.5540955 3.1310366 3.8927850 3.3929779 1.9566468 2.1175893 2.2221653 2.2351686 2.1727715 2.0570513 2.2120078 2.1897355 2.2187784 2.0961200 2.6724661 2.0875308 2.0210684 2.2843411 2.0485761 2.1062186 2.1899813 2.5231820 2.3736516 2.3252233 2.2001093 2.4039539 2.3936921 2.4089872 2.1797110 2.4356383 2.2491279 2.2387227 2.3053362 2.0385051 2.1218410 2.3830358 2.5789830 2.4922319 2.6486813 2.0792115 2.1587741 2.0920154 3.2855638 2.2898527 2.4122171 3.2373442 3.1647869 3.5040393 3.1417414 3.4631243 3.2347778 3.0511407 3.2949341 2.2842697 3.0224233 3.3230380 2.9454488 3.2025985 3.2387804 3.3307718 3.2986838 3.4756185 3.2646446 2.4505975 3.3825778 3.3313679 3.3154218 3.1612728 3.2421129 3.3073801 3.3355699 3.2787246 3.6862947 3.3546726 3.0485318 3.3904173 2.1103412 3.7607539 2.6444564 3.0589486 3.8961568 3.4680866 3.4346547 3.9704264 2.9704987 4.0147862 2.9758269 2.8132545 2.2068744 4.5049507 2.2291378 2.3613909 2.7777945 2.2444188 2.2589950 2.2181786 2.1437018 2.2076436 2.3505378 2.4931839 2.0734283 2.4235185 2.2394791 2.1479322 2.2893795 2.1871990 2.0544721 2.3411111 2.1978084 2.3669914 2.1462466 2.3247244 2.0146952 2.1369197 2.2240675 2.2463411 2.2319051 2.4694721 2.3610056 2.3515350 2.6727064 2.5190383 2.3743695 2.0924444 2.3674226 2.6106403 2.3699411 2.3454026 2.3515221 2.2332038 2.4861724 2.4117578 2.0642362 2.7380462 2.3275068 2.7214555 2.6403351 2.2584095 2.4967718 2.1431348 2.0733261 2.0939679 9.0000000 2.7697185 1.4029603 4.7692969 3.4612337 2.9936610 2.9692577 3.2906186 3.5406437 3.1781947 3.1441194 3.0108306 3.3893899 3.3130699 3.2029593 2.8933075 2.7386138 3.0944907 3.3075311 2.8941781 3.0796594 2.8735796 3.0220616 3.3425026 3.3147156 3.3641770 2.9913795 2.7895012 3.1350472 2.9734308 3.2721292 2.8880813 3.5410752 2.7793334 3.4934323 2.5689174 2.8523164 2.9732369 3.3464033 3.2975010 3.6252426 3.3461302 3.1874476 3.2258734 2.6478172 3.2785644 3.1781326 2.9210193 3.8122725 3.7574826 2.6393752 2.7092653 3.2562182 2.6407767 2.7188140 3.4269687 3.9612347 2.5328169 2.8190958 2.7446211 3.8137037 2.6989055 2.6396580 2.6572146 4.4480623 2.7023047 2.4823949 4.0207837 2.7655708 2.2536685 3.1053616 2.5445142 3.1104875 2.2626095 2.7883419 2.7508821 2.8951227 2.6770796 3.3938016 2.5727225 2.3868146 3.6484997 2.9773219 3.1854072 2.7163002 1.9555025 1.8257370 2.1918531 1.9989913 1.5707930 1.9913353 2.0145277 2.0091944 2.0559593 1.8854445 2.1424854 2.1478812 2.2021109 2.1921673 2.2772349 2.0830292 2.0002811 1.9278653 2.3098118 2.0110639 2.4554312 2.2371966 2.1832162 2.6203066 2.3617761 1.9729521 2.2741433 2.2916212 4.0413916 2.2435419 2.3210113 2.3150028 2.0496580 3.6559063 1.7885267 2.0326160 2.5158089 1.9672646 2.4742154 1.8592755 2.4130699 2.1297855 1.6982202 3.1327255 3.8500224 3.3913561 2.1065698 3.0634176 2.9058087 2.7292222 3.0371986 3.1137519 3.3065801 3.9619871 3.4254754 2.9900773 3.5025275 3.4943687 3.4104495 2.2392570 2.2222588 3.0065224 2.7826765 3.9788463 2.7710194 3.6219701 3.6242678 3.9373715 3.5819023 2.7303469 2.4444678 3.0403268 2.9919722 2.3095341 3.6611971 3.7500759 4.4071299 4.1874055 4.7702361 4.0437487 3.7834487 5.2375275 3.6493694 6.7388321 3.3614441 4.4476742 2.5252639 3.0270592 2.1845436 3.1349998 2.5233601 2.9614463 2.9546250 2.8948369 2.5097030 2.4447280 2.4523366 3.2845061 3.4962178 2.5449297 2.8794570 2.5608291 2.6524906 3.0141875 2.8736252 2.6737413 2.9602752 2.7778311 2.7039819 2.8375977 2.9266956 2.9271828 2.3872801 2.9745661 3.0027648 2.7141322 3.3663533 3.0916900 2.4787682 2.7989211 2.6320497 2.8806797 2.8692248 3.2787503 2.8746984 3.2441539 3.7523313 3.6988520 3.4267038 3.0910998 3.3866993 4.0990602 4.3817221 3.2833140 4.4054707 3.6242665 3.0782514 4.0574683 9.0000000 9.0000000 2.6370611 2.7252310 2.2638494 2.6005371 2.4224264 2.2640514 2.5909168 2.5894761 2.7631180 2.5559559 2.2688894 2.6472581 2.8832795 2.4766421 2.6559720 2.5169319 2.8503675 2.4687867 2.5210249 2.7944131 2.2924010 2.5062009 2.5222778 2.4850923 2.7092059 2.6225609 2.5969896 2.4773883 2.7243032 2.6492661 2.6989140 2.6565049 2.6678494 2.5879389 2.8249641 2.5404367 2.4634050 2.9504595 2.7827046 3.1551002 3.4767072 3.3300191 2.7275953 3.0307279 2.3515449 3.1442453 3.3733673 3.1485496 3.1701528 4.3645869 2.8980004 2.5582536 2.1513637 2.0779748 3.0561623 2.1917964 2.1200358 2.2700862 1.9420652 2.2957702 2.1834167 2.2807601 1.9944367 2.1188958 2.0341156 2.2256665 2.2974492 2.1955849 2.1138997 2.3884902 2.3121762 2.2266391 2.7217903 2.1384512 2.2248479 2.2808150 2.1961640 2.4074521 2.2762771 2.4794451 1.6653402 1.5217498 2.5869679 4.2936680 2.2286898 3.4685942 3.4685942 3.4701980 3.4701980 3.4526010 3.4665477 3.3540748 3.8204378 3.2244863 3.3314896 3.3418562 3.0148965 3.0148965 3.5004420 3.4374397 2.9132252 3.2506638 4.0110284 4.0110284 3.9394015 3.9394015 3.6556735 3.2888716 1.5236638 1.5236638 3.6552936 3.4634046 1.5607472 1.5607472 3.8910966 3.8910966 1.8086756 1.8086756 3.8889062 5.0612080 1.2060599 
SPISPE008668_KOG0265                                                                                                                                   2.8045225 1.7033748 3.2685937 1.4921739 1.3509140 2.4099239 3.1991754 1.3133630 3.2177757 1.5543147 2.1476789 1.3080356 3.0805059 1.7724090 1.8695029 1.4855723 2.3708036 2.3122141 1.8917138 1.8348812 1.8487446 0.0000000 1.5242535 2.5823907 1.6527961 3.1471573 3.5649888 2.5281584 2.6435500 3.9614573 2.1870167 2.3612747 2.9135144 2.6453122 2.5297617 2.7796271 1.6547330 2.2618354 2.8143472 2.8026998 0.3955697 3.0215436 2.7989856 2.7919636 2.6238327 2.6304828 2.0886926 1.7902813 2.3074303 2.6069032 2.2825627 2.7734247 2.9354339 2.8386652 2.5503588 2.6971599 1.4941236 2.7994105 2.4515521 2.5159898 2.2807149 2.6958016 2.6186511 2.1042282 2.3255377 2.7609015 2.4848587 2.8701237 2.6563149 2.4153252 2.9023917 1.9588792 2.7486533 2.6949311 1.1626892 2.7172510 2.5723422 2.7467924 3.1507672 2.4563710 2.8566472 2.2432261 2.4055313 3.0875292 2.9976282 2.2188011 2.5863138 2.3709092 2.5906992 2.6723410 2.7373618 2.8609494 2.9555357 2.9683317 3.1949161 2.9825794 2.7701956 2.8691355 2.9021862 2.7746411 2.9079061 3.0000386 2.9297854 2.9369469 2.7691476 2.8225251 2.8868283 3.1460093 3.3589082 2.7401465 2.9100618 3.0288825 2.9548957 2.9046411 2.8043119 2.9448359 2.7484170 2.7566840 2.9703950 2.8746482 2.7422928 2.7535575 2.5905442 3.1991008 2.7926800 3.0461745 3.0495650 3.0435543 2.9501470 2.7455908 3.3516691 3.1471620 2.9104515 3.1262083 3.2960238 2.4388449 2.6220188 2.5725266 2.4285028 2.4519834 2.6635826 2.6144316 2.2840948 2.9472873 2.8879816 2.9338908 2.3037838 2.5388601 2.4385979 2.1802861 2.6773679 2.6051072 2.2050746 2.1956768 3.5125119 2.2181575 2.7123464 2.2213257 2.2319877 2.4241199 2.3786818 2.3701736 2.2634367 2.7568376 2.8988978 2.4552617 2.3932146 2.5883017 2.3614677 2.4295023 2.3681928 2.6825291 2.1490983 2.3092109 2.9462861 2.3894210 2.7700030 2.6750713 2.3835983 3.1260041 2.6597787 2.6336982 2.9056600 2.9650356 2.6602102 2.9139866 2.8887462 2.5875570 2.4990520 3.0583041 2.9113643 2.7364928 2.9353036 2.8721226 2.6877986 2.6180987 2.7316305 2.7252599 2.8565283 2.9545913 2.7143459 3.1309322 2.7254972 2.6043488 2.6270849 3.3149425 2.6241981 2.6450947 2.8396528 2.8652699 3.1624964 2.7726901 3.3513114 2.8973788 2.9923305 2.8786735 3.3195373 3.0016886 2.8666794 2.7018217 2.8644239 2.9661814 2.7659191 2.8219608 2.9272516 2.5953579 2.9202423 3.1590456 3.1088160 3.1724763 2.8809849 2.8840895 2.7482289 2.9791437 2.8850032 2.6579876 2.8543591 2.9303058 3.2239281 2.7573727 2.7091683 2.7188650 2.5159013 2.4311771 2.8178601 2.6656053 2.7719992 2.8192863 2.8587453 3.1451705 3.0350640 3.5554109 3.0647341 2.6808550 2.7899430 2.8989890 2.4919626 3.1042732 3.1345432 2.7883582 2.9307156 2.8392625 2.8815140 3.0007800 3.0263380 3.0816723 2.6085950 2.5932233 2.8668339 2.6398648 2.9659834 2.6867947 2.6906353 2.7902171 2.9497292 2.8322957 2.8148287 2.7822864 2.4527040 2.9828693 2.6051504 2.7362921 2.9908852 2.6630668 2.4930310 2.8103342 2.7485587 2.7713146 2.9133474 2.7240819 2.7589162 2.6153908 2.8018448 2.8804669 2.9460861 2.9322836 2.6775078 2.6615900 2.7691024 2.9818114 3.1858182 2.8454711 2.8200401 3.1619988 2.7207551 5.0873291 3.6240552 3.1613631 3.9823658 3.5915427 3.0121297 5.2452706 2.8801647 3.0912706 3.1808219 3.7060785 4.0422773 5.0982489 2.5202764 4.2717060 5.4369557 4.7244305 4.3197732 5.7246328 5.3560965 4.5309700 4.6869400 3.2435335 4.5473978 5.1531982 2.7005551 4.7906006 3.7818491 4.3006011 3.8807464 2.7325924 4.7467458 4.1147967 6.5418385 4.9506812 4.1997194 4.2808850 6.1468203 4.3063395 5.2138776 4.5902582 3.9920042 5.1161202 5.1254057 5.3040144 4.3833402 4.3568354 5.1393518 4.5158218 5.1416181 3.6411519 4.8148191 3.8879532 5.3937895 2.5226330 2.7454253 2.6502537 2.5698424 2.4368820 2.4496870 2.6339272 2.6459920 2.7281461 2.4314539 2.4825589 2.5687707 2.5994172 2.6311154 2.4025389 2.6298062 2.3373729 2.7736576 2.8617960 2.5423257 2.7274548 2.7707870 2.4903373 2.5126144 2.5372102 2.7706999 2.6511678 2.7000986 2.6280783 2.7827669 2.4044300 2.8117093 2.7252603 2.5889782 2.9045075 2.5398781 2.5634561 2.8429170 2.9209475 2.8168832 2.6078708 2.6470517 2.7002881 2.5995528 2.9092746 2.6829527 2.7444804 2.6137236 2.6335498 2.6380265 2.7842683 3.0245531 2.5015669 3.2504016 3.0160237 2.0802819 3.2920030 2.5976683 2.5972639 1.9867389 2.7189462 2.5415739 2.5776181 2.3750690 2.4734426 2.5315169 2.1753798 2.3017277 2.0759495 2.8222586 2.5155690 2.6796324 2.6127084 2.7887119 3.2678647 2.8189014 2.2822814 2.8973174 2.2241233 2.9140761 3.3703366 3.2637171 2.6004081 2.5632889 2.7136736 3.1043448 2.5780783 2.8118118 2.7380249 2.5169881 2.7643510 2.6503240 2.8826909 2.8609136 3.0609509 2.5624414 2.7827044 2.7137969 2.7384471 2.8070809 3.0869979 2.7670849 2.9801885 2.6933271 2.4866838 2.5831860 2.9220246 2.8217496 2.9404397 3.0149889 3.1582795 2.9274642 2.7379787 2.7410393 2.8616194 2.6194653 2.9488505 2.7187501 2.7507003 2.8963927 3.3360883 3.2072362 3.5150856 2.2845394 2.3247981 2.9160547 3.3744915 2.5898177 2.4567098 2.3765060 2.7181129 2.3332183 2.5208733 2.9580921 2.5665321 3.5246090 2.5951049 2.8995800 2.3661269 2.8425289 3.1825752 2.5811279 3.3783385 2.6917140 3.5481016 2.6118082 2.3940342 3.2138717 3.4957274 2.2587106 3.5068553 3.0798619 2.8769735 2.8786515 2.6301198 2.9696807 3.0671208 3.0226008 2.2389416 3.0004039 3.2185946 2.9890755 3.0252524 2.7400994 2.4577815 3.3711810 3.1543108 3.2972461 2.7622460 3.3028947 2.8124522 2.7622460 3.3669016 3.0967753 3.0069011 3.3906572 3.3017668 3.1748254 3.1426727 3.2969800 3.2415033 3.3390730 3.3276157 3.1851891 3.5462063 3.5918838 3.3597910 3.6688529 3.3220613 3.1651557 3.3709097 3.4342195 3.2730570 3.3659846 3.5793658 3.1282705 2.9445448 3.4788670 3.6744613 3.4002864 3.1332520 3.3055209 3.2197996 3.1938226 3.0108372 3.2384364 2.9608729 3.6950192 3.1378574 3.6179604 4.0665030 4.9738966 3.2633590 3.2967675 4.4852741 4.2634907 3.9680069 2.9555269 2.2498285 3.5738146 3.2119162 3.1362013 2.9612181 3.3658172 3.1725336 3.1428103 2.8825353 3.3109208 3.2269392 3.0955948 2.7554253 3.2497134 3.6424407 3.0055091 3.1388825 3.4733826 3.2665341 3.1397275 3.5099576 3.2707698 3.3081841 3.5177239 3.1876478 3.6466832 3.7879626 3.5613702 3.1611552 2.9853110 3.4410068 3.4505488 2.7621500 3.3733354 3.2185824 3.6432588 3.1563322 3.4946832 2.6559745 2.5216868 3.0718892 2.6759493 2.5644828 2.3794268 2.5684353 2.6595943 2.8909062 2.8030371 2.7399737 2.9635529 3.1929639 2.8450491 2.6052126 3.0431863 3.1001187 3.0389251 3.7398135 3.0937780 3.0461441 3.0060468 3.0509714 3.1536239 2.9269530 2.9325257 3.1831279 2.8149185 3.0671392 2.9411085 3.0861679 2.9467612 2.5322043 2.9980051 2.7080057 2.8122368 3.1632032 3.1682704 2.9993561 2.9423968 2.8078761 2.9230290 2.7667157 2.8985843 2.7764778 2.9396684 2.8571709 2.8931507 2.8847266 2.9035213 3.2744363 2.7842536 4.3426043 2.9832328 2.8713985 2.8426737 3.2609637 2.7726948 2.9782060 2.7708270 3.1856691 2.6487580 2.9284174 2.9711440 2.9220934 2.9391079 2.9136571 2.6906497 2.6306815 2.6523007 2.6884812 2.9085260 2.8860161 2.6873598 2.8618753 2.6409968 2.7793421 2.9075201 2.9615486 3.0521354 2.5596516 3.2767122 3.2219206 3.1962420 2.8717065 2.7980556 2.7170637 3.1040297 3.1581562 2.9164108 3.2494613 3.1442058 2.8838068 3.0381887 2.9110466 3.5781551 3.3017693 2.4767226 2.3809508 2.4034330 2.2992922 2.2215313 2.3073368 2.4267649 2.3021372 2.0297756 2.7194864 2.1402436 2.4980144 2.3895213 2.1657962 2.3906171 2.5551898 3.0502848 2.2927608 2.4769430 2.5442392 2.8041503 2.4427389 3.0821743 2.4987038 3.3980643 2.4314209 2.1865316 2.0379784 2.6030291 2.5034208 2.2896566 2.3525128 3.1415239 2.7217696 2.6741592 2.5530622 2.7319367 2.9534969 2.9409907 2.1680784 2.4129135 2.6421549 3.0499051 2.8055007 2.6059104 3.0300970 2.6085945 2.7689167 2.8178334 2.7266887 2.9468575 2.8306854 3.4185498 3.1226540 3.1474573 2.1166023 2.5734734 2.6090140 2.2064034 2.5561933 3.5237441 2.8893425 3.6068604 4.3230508 2.9877723 3.6365233 3.5744632 2.6948365 2.1016070 4.5458474 2.0749892 3.9826328 5.3727769 5.4239676 2.3774888 2.5590692 2.4037461 2.4443329 2.4227220 2.5373535 2.2356907 2.4249948 2.6414849 2.5836823 2.3667273 2.4287140 2.5168439 2.3316272 2.4944160 2.8601362 2.8170274 2.7022475 2.5547228 2.8627930 2.4246965 2.5302961 2.6045602 2.4243023 2.7242732 2.5931072 2.6780350 2.6911207 2.3444419 2.4330452 2.8122746 2.6670913 2.4120308 2.7135216 2.5550666 2.5184984 2.6999701 2.6426489 2.2759459 2.5876372 2.3197735 2.6741793 3.2962309 2.2332339 2.4275668 2.4509204 2.9695521 2.6786718 5.8812717 2.4773694 2.7266513 2.9069044 2.5570706 2.2445780 4.8374169 2.5766272 2.4766341 2.4326649 2.2510230 2.6458355 4.6657288 2.8733189 2.5165777 2.7641413 2.2774244 2.4514942 2.1336290 2.6835743 2.4852466 2.7160865 2.6905402 2.1023604 3.0549652 2.2248599 2.6737310 3.0307502 3.3770135 1.9641276 2.8303582 2.6060070 3.0848699 3.6034797 2.5795646 3.0299509 3.4900159 2.1415950 2.4736610 2.8681015 2.6806181 3.2775539 3.4855735 2.5467248 2.7021198 2.8342261 2.6198334 3.0507659 3.1729027 2.8974152 3.0689974 3.2287837 2.8355761 2.8920505 3.0871411 2.8766643 2.8875676 2.5605292 3.0324917 2.7768841 2.7105265 3.4654989 3.4385651 3.3544621 2.7540856 3.2638582 3.0479382 3.1197517 3.4996208 3.1494086 3.0200783 2.6997122 2.8782645 2.8537726 3.1274936 2.7547498 3.0123928 2.7558999 3.4041419 3.2009212 3.0600833 3.3132240 3.1900909 2.9889982 3.3584392 3.5420611 3.6209017 3.4188686 3.8244107 2.8017510 3.3362234 3.0663949 2.8066124 3.0236423 2.2053403 2.6275003 2.2465295 3.1097430 2.9962276 2.9203458 2.9780203 3.5561558 2.9618672 3.1765570 2.7603421 2.6394134 2.1728949 2.7266759 2.6445986 3.0094966 2.9632083 2.7371649 2.7965555 2.5702887 2.7045903 2.9465273 2.1970462 2.9302307 2.8258944 2.9778447 2.3754088 2.6407807 2.9020823 2.4778007 3.5267918 2.4069208 2.3193251 3.0891001 3.2444020 3.1512016 3.4211094 3.4554869 3.4172919 3.3920848 3.0989602 2.5825342 2.5825929 2.5530811 2.4000198 2.4847243 2.8763049 2.7507651 2.4975835 2.5472694 2.6312156 2.5781633 2.8114247 2.7421620 2.8217842 2.4290740 2.6327200 2.8410771 2.6330976 2.7746945 2.4193792 2.5890082 2.6769632 2.6916320 2.7021767 2.9131126 2.7119516 2.4613306 2.7833346 2.7122920 2.4457461 2.5966375 2.4256827 3.0280048 2.3952736 2.9090375 2.7740740 2.7848819 2.3376801 2.4702411 3.0432330 3.2088158 2.3789828 3.0173495 2.7695852 2.4882167 2.5359462 2.5497027 2.2197642 2.3847862 2.8287257 2.2247112 2.9079772 2.5447033 3.2348679 2.5256286 2.8016814 2.5349876 3.6470253 2.5905720 2.6343369 2.1546803 2.2206161 2.1058772 2.7272966 2.1636057 2.8998199 2.4414449 3.0497360 2.1600951 1.8980494 2.4097339 3.1572999 3.0608435 2.3341357 2.6866886 2.5360513 3.3023435 2.4188100 2.5399246 3.2164558 2.4814568 2.2221206 2.9109900 3.0731322 2.5035113 2.6282317 2.2826766 2.3322719 2.2443442 2.3186916 2.4604958 2.5006059 2.3729950 2.3088137 2.2884351 2.4250446 2.6352557 2.2437609 2.5385897 2.5233307 2.6764897 2.4645234 2.3648125 2.6842220 2.3936107 2.4427159 2.3306964 2.2729973 2.4327693 2.4449014 2.4059608 2.3670445 2.5782726 2.2255792 2.5007474 2.5769211 2.9161016 2.7722253 2.5640342 2.6815388 2.3517741 2.6729318 2.6107280 2.6491430 2.8581395 2.6024566 2.6124745 2.0588764 2.3652692 2.2004994 3.0085739 2.2468255 2.2950406 2.3462728 2.2624177 2.3292939 2.2659546 2.1891389 2.2439745 2.3640358 2.2749888 2.2442699 2.1998342 2.5273328 2.5061894 2.4583282 2.7370792 2.6505823 2.4798365 2.3542292 2.4582691 2.1651379 2.3718131 2.3985636 2.6711882 2.7583662 2.6128915 2.5472632 2.9678943 2.5491414 2.5739982 2.9656288 2.6799655 2.5193745 2.4486826 2.6759488 3.2826728 2.4227806 2.4143995 3.2531668 2.7091299 2.8197461 2.6695847 2.9912478 2.8663012 3.1679627 2.3173045 2.6239923 2.9909161 2.5443091 2.5040815 2.6005022 2.4421928 3.2467536 4.6356737 2.7494610 2.1350184 2.5645806 3.0227395 2.0898551 1.7423005 2.3482982 1.8594000 2.4269593 2.1979107 2.5843346 3.1372127 2.8142599 1.9608026 2.9199373 3.6793444 2.6261677 2.4414236 2.6318181 7.3932950 2.6703674 2.3874695 2.9194710 2.7128249 2.3961785 2.7917168 2.1289267 2.7025058 1.7966894 1.9483562 3.3857441 2.2761042 2.7002503 2.3678536 2.6322677 2.6368608 2.0864008 2.9060745 3.9842277 2.3919875 2.4151981 6.2759748 5.4466185 6.6196802 4.5005644 2.2709718 5.2370575 5.3830149 5.8795421 3.0353404 2.0814373 4.7806188 3.5661262 7.2690696 4.2964958 5.3135428 3.7607787 1.9757310 5.5201408 5.2327542 3.8591737 5.3544582 8.9999981 4.8213893 7.1232059 4.0618644 2.8976085 3.7338009 3.8394660 4.3435686 5.1665121 4.6100566 3.7769367 2.5006689 2.8008455 2.3705898 2.6191230 2.5086181 2.6806159 2.7951140 2.6073452 2.5052993 2.3116400 2.3544158 2.6988001 2.2688669 2.7851678 2.3818000 2.1722533 2.5364554 3.0830007 2.3549380 2.5204527 2.5685696 2.7265502 2.7360271 2.3736311 2.7227449 2.5623365 2.4390933 2.6140856 2.5284072 2.5764521 2.5369843 2.8425292 2.7556341 2.5291873 2.4028095 2.3496439 2.2526370 5.2198863 2.7937503 2.2451238 2.9871684 2.4924310 2.5348077 2.3584089 2.5237065 2.8494186 2.8310796 3.1936373 2.2941292 2.8690559 2.6691219 4.5218081 2.8134185 2.9424781 4.4378852 4.1675373 4.4307693 4.0030061 4.3049856 4.3484676 4.6995785 4.4547065 5.4416437 4.0051059 5.4386413 4.3527015 4.6183296 4.2860349 3.9767611 3.9592896 4.4891032 5.6819809 4.7084845 4.6517559 4.6343018 5.0167903 3.3015574 3.2078839 3.3305866 3.0602100 3.6463066 3.3185220 3.2480155 3.3948616 3.3283344 3.4836950 3.4635970 3.5828870 3.2680604 3.2234441 3.1722722 3.1775876 3.4433234 2.7545718 3.6072671 3.1026513 3.4032889 3.3034943 3.4452727 3.4832608 3.3351461 3.4002707 3.4269999 3.1757894 3.3385823 3.4638656 3.2801805 3.4878584 3.4868593 3.2842664 3.2763980 3.2709653 3.7164147 3.3195020 3.7737755 4.0655147 3.3216062 3.2612024 3.3170133 3.4872479 3.8231693 3.1352714 3.5097365 3.3057808 3.8247276 3.1767393 3.7150106 2.8689503 3.4356958 4.2736394 3.2137285 3.4173078 3.3676438 3.0798056 3.1882292 2.9471931 2.9180775 2.9392009 3.5668079 4.5111988 3.0894729 3.9680866 3.4674024 3.0142726 2.4028992 3.6856881 3.4239101 2.8664516 3.0010460 3.4264479 2.4245674 3.5086027 2.4355247 3.1727227 3.1866000 2.8668213 4.3603721 4.5837634 3.6045768 3.6135851 3.7405476 3.5097318 3.7457803 3.3580850 3.6974060 3.1984014 3.0025433 2.6742464 2.6498122 3.2240624 3.0792454 2.9741605 3.5230435 2.9907900 3.0327239 2.7895028 3.0458538 2.9897285 2.7380334 3.1820663 2.9189756 2.9256156 2.8467894 2.8726870 2.8342158 3.3453080 2.6973731 3.0175830 2.8087827 3.0556257 2.9172878 2.7459697 2.7911923 2.8528119 3.1787738 2.7181817 2.8012681 3.2808709 3.6286352 3.1468891 3.0353720 2.8445235 3.7178343 3.1994575 2.6260429 2.7752997 2.2876793 3.0166244 3.1155198 3.3795194 3.0898649 4.4734173 3.3346664 3.2034114 3.5758194 2.8803673 3.1331058 2.7109671 4.6586416 3.1009524 3.0487252 2.8957383 4.8287976 3.5563016 3.5714584 3.0844737 4.5583643 4.3066770 3.1810961 4.7524592 4.6724225 3.3091079 4.6093013 4.6138627 3.8294787 4.9608709 3.7718177 3.9057391 4.2625689 4.5522010 3.7101012 3.7282430 2.5787959 3.7848815 2.4371911 2.6477075 4.0700377 3.6860127 4.3177121 3.4396886 2.7928383 3.1469297 3.1276926 3.1173005 2.9694265 3.2592775 3.1302161 2.9396133 2.9889206 2.9796863 3.2547711 2.8540071 2.8264089 3.1405625 2.8994996 3.2331635 2.7312978 2.9041746 2.8242963 2.8808867 3.1408869 2.8415842 3.2008394 3.2505479 2.9763772 2.6989951 2.7094491 3.4312211 3.3659977 3.5277944 3.1582917 2.7533802 2.8024422 2.7019927 2.9231139 3.5321106 2.6801944 2.9454344 2.7468449 3.4037304 3.2317021 3.0176428 3.8182854 3.2565289 3.2291680 3.1883529 3.1579102 2.7622976 2.8353777 2.7640479 3.1155597 2.3825484 2.4223657 2.3516750 2.1319967 2.7470714 3.1490889 2.0365370 3.7284468 3.0926562 2.4623589 1.8886878 3.8896268 3.5237401 3.0798438 2.8703324 2.8564852 3.3434187 2.2775927 2.9824617 3.4542129 3.2416985 2.5116595 2.3022358 4.7333305 2.5811639 2.9319043 2.3055885 2.5257854 4.0614289 3.3703012 2.8898663 3.1762828 3.1674802 2.9029317 2.8110917 2.8826922 2.9366561 3.2069013 2.7499431 2.9378018 3.1481312 3.1995633 2.9212657 2.7603138 3.0042866 2.9343610 3.0122027 2.7779600 2.9579074 3.1456007 3.1645389 2.9018749 3.1000192 3.2093146 2.9394946 3.6699334 3.2880267 3.2620434 3.4564096 3.0452703 3.2149392 3.4201489 3.0473075 3.3949595 3.0383294 2.8640076 3.2851837 2.9006621 2.9720088 3.7672511 2.6434939 3.2516420 2.8418369 3.3420922 3.0683706 3.6805136 3.4056322 3.0308794 3.3335628 3.4880573 4.2056271 2.3912099 3.2594541 3.5460558 2.6934561 4.7246159 3.0692498 4.7041994 3.7561248 2.7596802 3.3862245 3.3609000 3.0359098 3.3490393 3.2511897 3.2723281 3.1992268 3.0788677 3.2429798 2.9707052 3.0550511 3.2534980 3.1702322 3.3558010 2.9806651 3.4941184 3.1617380 3.1653880 3.4149609 3.0078884 3.2563460 3.2257736 3.0894167 3.2820782 2.9714140 3.0156818 3.0528303 3.1827109 3.6029208 3.1580791 3.0674311 3.4847351 3.2613404 3.0572704 3.3518772 3.3658485 3.2997605 3.2488212 3.4850988 3.2163992 3.1986061 3.2485815 3.1756907 2.8476240 3.1610091 3.1164027 3.0562540 2.9808274 3.4893400 2.9927511 3.1505168 3.4426454 3.2275822 2.9422052 2.7791381 3.1809943 2.9253494 2.8922702 4.0687231 2.8619223 3.3386843 3.0051663 3.4718039 3.1470953 2.7443774 2.9256885 3.0578602 3.1386445 3.0669943 3.0458235 3.0787365 3.2132427 3.1500727 3.0936934 3.2354829 3.0716080 3.0305124 3.6071085 3.6104379 3.3545765 3.5014942 3.3080536 3.4698901 2.7715613 3.2222898 3.7929189 3.4403085 3.1724332 3.5653247 3.0234537 3.0402442 2.9718729 3.1976525 3.0567722 2.8865961 3.2094790 3.2833288 2.8763351 3.2003333 2.9656146 2.9691297 3.4761653 3.0508343 2.8158479 2.8315319 2.9786047 2.6061020 2.8710921 2.9584951 3.1586994 3.1660405 2.9361958 2.9893763 3.1877518 3.0949287 2.8995289 3.6006609 3.2625801 3.0153219 2.9025601 2.5374897 3.0896292 3.3085995 3.2531768 3.3051878 3.4856982 4.1082404 3.2011670 3.2973272 2.8019385 3.9390974 3.3062515 2.5047677 2.8626583 3.6143523 3.9734236 2.9268855 3.4010129 3.5802725 3.5880086 3.5097893 3.0291485 3.3080465 3.2146620 3.1115471 3.1881144 3.2048028 3.3864773 3.4497686 2.4791761 2.3745338 3.4016715 3.6736665 3.1352112 4.3938488 2.5211215 4.3135702 3.4069085 3.0923516 3.6929324 3.3962816 3.3786777 3.1006405 2.7394262 3.2386613 3.3248142 3.4979823 3.3260672 5.7906814 3.4637408 2.8173700 3.2423389 4.0535352 4.3340492 3.7553135 3.1541503 3.1728678 4.2866942 4.3718136 3.2395644 4.1682270 4.4545317 4.1096169 2.5830964 2.5923407 2.7638321 2.9894859 2.7772115 2.6067963 2.7914061 2.7958357 2.8735728 2.8790041 2.7772323 2.7618642 2.6241827 2.9084279 2.7917271 2.6669431 2.5927553 2.9515337 2.9168662 2.7643905 2.6370200 2.5020169 2.4245630 2.9697587 2.6631217 3.0732583 2.8952561 2.7200826 3.0160274 2.8151493 2.6597023 2.8865578 3.1060058 2.9146598 3.1013194 2.4250654 2.8263405 2.9012978 4.4602226 2.7899355 3.2165770 4.9303760 4.4285768 4.6812551 4.1002011 4.3846671 4.2674445 3.1127997 4.6923007 2.6591496 4.5724078 4.3291238 4.4342337 4.3597596 4.4759394 4.6726671 4.3412208 4.2538480 3.6649965 3.2460428 4.2357935 4.3992065 4.3437057 4.4946324 4.2361292 4.1612515 4.1081730 4.2079373 4.8370001 3.9959782 2.9709031 4.2467958 2.2820611 5.5545137 2.8858811 3.2181200 4.9332630 4.4524140 3.8558030 5.0288216 2.9677529 3.6560233 3.6119681 3.3522030 2.7081986 5.1826936 3.5667724 3.2169057 3.4056512 3.4090817 3.2566026 3.4473581 3.3972704 3.5842045 3.4298441 3.8120280 3.3556326 3.6132438 3.8231910 3.4631113 3.4143173 3.2071120 3.3135102 3.7601281 3.6879559 3.7742032 3.3966290 3.4777005 3.5333698 3.1443244 3.2396929 3.5381272 3.6051231 3.5407368 3.8804728 3.3979028 3.5239683 3.3436243 3.7455910 3.2986273 3.1075095 3.0511309 3.3364693 3.5196126 3.0230044 3.5457007 3.5568732 3.5182958 3.4529291 3.8070227 3.6308679 3.5052076 3.8113312 4.0695660 3.3491573 3.2574341 3.5580956 3.4392977 3.1247466 3.2241486 3.4522018 5.3936971 4.2677439 2.9130586 2.8732024 3.2780975 3.3021308 3.1628348 3.0805570 2.9770287 3.1682590 3.3111910 3.4677974 3.0787821 3.1259019 3.4297518 3.0344282 2.8762773 3.4228607 3.0845373 3.1499487 3.1580947 3.2713763 2.7268680 3.5770022 3.1507333 2.8286741 3.1993461 2.8917395 2.9075087 3.5396973 2.8217880 2.9053205 3.2934050 3.2146498 3.2884927 3.5607328 2.9702613 3.5305483 3.0759799 3.6887673 3.5159238 3.3950453 3.9466379 3.0377842 3.1155346 3.6846037 3.6598898 2.7767679 3.0888555 3.3122102 2.4915242 2.7151805 3.3373922 3.5308190 2.5964978 2.4912808 2.5159338 3.6476403 3.2223880 3.4204379 2.8396996 3.6954724 2.7615429 2.7153838 3.5941057 3.1524737 2.4627259 3.1747252 2.5296555 2.7846806 2.3382861 2.4520297 2.5819399 2.4981585 2.5381454 3.7643614 2.7612360 2.1799281 3.4233352 2.7072479 2.2704214 2.6688551 2.8751649 2.5694259 2.5057264 2.6228110 2.5988104 2.4511267 2.5002653 2.4322108 2.6405335 2.6093100 3.0293479 2.8639410 2.6812070 2.9159475 2.5560853 2.5844988 2.6050112 2.8755296 2.7847255 2.5295737 2.8371636 2.8343976 2.7845028 3.1785561 3.1825825 2.8712843 2.7473959 2.8730376 4.8758330 2.6524258 2.9598005 2.9224012 2.6545973 4.7077731 2.4011576 2.8877610 3.0160659 2.1801151 2.7605133 2.5172993 3.1356923 2.6282861 2.4735234 4.3295516 5.7061990 4.8747678 2.5636435 3.9779692 4.3806893 5.1636738 3.1184240 4.5816641 3.7291021 4.7570960 4.2917998 4.3407562 4.3994948 4.1678085 4.4918076 2.4930585 2.7142116 4.9979041 4.1652166 4.6131777 3.8820039 5.5117595 4.9561591 4.5000998 4.5046812 3.8668652 3.5135059 4.0176787 3.8357308 3.2464713 4.1278635 4.7504051 5.1690706 5.2973253 5.3343998 4.5863990 4.3280243 4.0908771 4.6482172 6.9460979 4.0908928 4.6535475 2.8724498 3.3444782 3.0379681 3.4933766 2.8324697 3.0267261 2.8649404 3.5369862 3.2156546 2.7340852 3.1702468 3.0418400 3.1313867 2.7230349 3.3105824 3.2899878 3.0079634 3.5834505 3.1712018 3.4587106 3.0535542 2.9510677 3.2036649 3.3709303 3.2257892 3.7136657 3.2357350 3.2899775 3.4021812 2.9981213 3.8882518 3.4657067 3.7807032 3.2969321 3.4516585 3.4571286 3.2917960 3.5847033 3.2458707 3.3455342 3.4132540 3.3552912 3.6835511 2.6817443 3.8943135 3.6268594 4.8314067 4.2424802 3.9954635 3.3904487 3.9127727 3.0792773 7.1213083 5.7788090 4.4166533 4.8978687 2.5849029 2.9312262 3.0079978 2.8064205 2.6733471 2.8757474 3.0700419 3.0360558 2.5100934 3.1420174 3.0438223 2.7689206 3.1653502 3.2378786 3.0514409 2.9674130 3.1890519 3.1639818 2.2917367 3.1084493 2.4770257 3.3225017 2.8695174 2.9842890 3.1345946 2.8339657 3.1339361 3.3023766 2.9667924 2.9309303 2.9158365 2.5030222 3.2992294 2.9116075 3.1504587 2.8218443 3.0525677 3.7628738 3.2864944 3.2255477 3.3739556 3.4657751 2.5252085 3.4791241 2.9311788 4.2476607 4.3236702 8.6851183 4.2565640 4.1265608 2.8412715 2.7769663 4.3892504 2.8374939 2.7689352 2.9934157 2.7197932 2.8357097 2.9053879 2.8440427 2.9440671 2.6691268 2.9437778 2.9220422 2.9620699 2.8813350 2.8663894 2.9291930 2.8913568 2.8323276 3.9076737 3.0406980 3.0895123 2.8976509 3.1591277 3.1456924 3.0591985 3.0963898 2.3097951 1.7724991 3.5006593 3.7222955 2.3191092 4.0285799 4.0285799 4.0991417 4.0991417 4.0624871 4.0736382 4.1272933 4.3109220 4.0503885 3.5642405 4.6074669 3.7804145 3.7804145 4.7789005 4.6192049 3.6353043 4.3904494 5.0095105 5.0095105 4.6334843 4.6334843 4.3463065 4.3500817 2.2196059 2.2196059 4.2007715 3.6477058 2.5031291 2.5031291 5.0859998 5.0859998 2.5176678 2.5176678 4.1511498 8.3192624 2.2019895 
DIPROT027005_KOG0265                                                                                                                                   3.2901048 1.6807590 3.5533936 1.6798018 1.6861431 2.9503189 3.6886988 1.6766704 3.3651299 1.8655945 2.5450599 1.4494423 3.1410620 1.7868163 2.1321674 1.8677023 3.1879942 2.5236285 2.5478425 1.7348196 2.6333486 1.5242535 0.0000000 3.3943770 1.7817694 3.4191839 3.9502436 2.9219278 3.0755044 4.1952156 3.1999133 2.7514033 3.2183967 3.4685106 2.7748403 3.0338960 1.6084878 2.7997320 3.7492094 3.5508979 1.4216793 3.2790511 2.9665061 3.3930538 2.9937359 3.1526394 2.5460955 2.5115549 2.6017016 2.9581370 2.6042640 3.1857231 3.1486347 3.2648453 3.2215925 3.0219825 1.8964639 3.3011628 2.6696420 2.8617341 2.9525661 3.2132383 2.6593563 2.8401046 2.8311762 3.1765811 3.0104842 3.2168033 3.1341111 3.1851956 3.3956787 1.9269367 2.8732548 2.9525645 1.6546805 2.6865387 3.1853691 2.6817472 3.6180500 3.0406345 3.0277463 2.7601230 2.6606894 3.3854268 2.9710633 2.8794557 3.1528145 3.1051615 3.4922327 3.4711163 3.1723127 2.9277560 3.1074468 2.9630826 3.1785874 2.9365396 2.8445542 3.1402089 2.9035280 3.0244554 3.1732280 3.1191807 2.9142351 3.0199367 3.0833474 2.8524967 2.9602256 3.2586057 3.3938687 3.1211900 3.1455985 2.9435687 3.1627482 3.1165562 2.8780320 3.0477888 2.8735790 2.9001956 2.9191767 2.9092775 3.0882967 2.9360630 2.8596374 3.0983824 2.9902450 3.1882665 2.9758728 2.9892851 3.6760211 2.7968633 3.0106081 3.6884710 3.2346071 3.7688807 3.2167867 3.0378772 3.2641340 2.8514380 2.7948894 3.1378346 2.9073876 3.1499859 2.5900069 3.3824951 3.3640257 3.1940611 2.9354527 3.0737869 2.8944619 2.6463223 3.1360237 2.8660657 2.3247764 2.5297966 3.7616633 2.4283635 3.0554278 2.2554370 2.3760106 2.9016738 2.5202307 2.5449330 2.9513424 3.1399841 3.1910357 2.8535336 2.8690276 2.9291528 2.9160789 2.8385904 2.6036323 3.1920443 2.7654875 3.0803920 3.4408434 2.8434540 3.2520924 3.2910473 3.1059777 3.1135303 2.6574119 2.9456694 3.4220372 3.4281884 2.9487737 3.3965493 3.1219168 2.8714947 2.9668430 3.3410496 3.3260883 3.0324425 3.7972386 3.2461087 2.9779904 3.0783041 3.1896508 3.1046241 3.1267524 3.1426304 2.9311039 3.3984970 2.9173253 2.8337679 2.9178043 3.3797802 2.8798735 3.0367568 3.2363390 3.2675641 3.5052634 3.3542407 3.4372058 3.3099630 3.1285467 3.1833990 3.4771816 3.1590161 3.6356158 2.9585914 3.6358466 3.2168359 2.9484321 3.8298898 3.5496926 2.6553391 3.0995836 2.8589257 3.2390856 3.7728991 3.1486029 2.9292616 3.4959970 3.4268387 3.8029150 2.8906872 3.7534401 2.8661307 3.2850595 3.0712862 2.9658301 2.9052320 3.1293094 2.7303687 3.2639474 2.7857090 2.8626624 2.9365723 3.2977411 3.7224762 3.2213295 3.4143377 3.1833804 2.8975564 3.1729815 2.9104728 2.8126295 3.2576575 3.0226539 2.7112573 3.6887340 3.7715176 2.9745694 3.4438732 2.8785103 3.2887505 2.6259673 2.4202135 2.5524844 2.6831812 2.6513326 2.6090828 2.5831306 2.7275535 2.5587731 2.7900416 2.6374842 2.5012126 2.5733741 2.2229934 2.3325552 2.5996749 2.9226880 2.2426836 2.3589818 2.5762149 2.4768908 2.4714502 2.4502871 2.4468089 2.3446852 2.7794028 2.6550654 2.7765557 2.6717919 2.9169608 2.3936405 2.8821626 2.4128313 2.7998900 3.0205331 2.5927273 2.8444462 3.1352239 2.7319032 4.9231605 2.9484625 3.0500377 3.0181330 3.0104625 3.0751874 5.9169888 3.1521966 3.2022770 3.5628331 3.1625923 4.5638576 5.5425284 3.2884563 4.5951253 5.0105159 5.1196066 4.8201693 5.9970904 5.6222359 4.9708987 5.3689400 2.9464389 4.9567022 5.1453765 2.1390071 5.9440278 4.6077247 4.8799573 5.2285769 3.4308197 5.4196158 4.7505464 5.9586181 5.2953774 4.5019423 4.7625179 6.1452636 4.7702296 5.5092756 4.7240206 4.5458416 5.1094844 5.1107881 5.2736175 5.0166644 4.7695897 5.5631973 3.8861367 5.8710543 4.3468892 5.4273554 4.0168134 5.6311910 3.0857749 3.1485157 3.2027453 3.1658738 2.9642980 3.0589818 2.8771432 3.1316246 3.2763567 2.8919687 3.0517322 2.9331545 2.9363214 3.3546263 2.9054831 2.9860286 2.9530186 3.1642426 3.0724476 2.8537306 3.1010233 3.2508734 3.0252406 3.1977671 2.9084863 3.2721910 3.1079866 2.9984780 3.2005866 2.8485401 2.7558296 2.8604348 2.9235500 3.0010975 3.1420682 3.1111860 3.0518061 3.1054578 3.3396145 3.3240224 2.9994626 3.0141424 3.5234517 3.1222065 3.5571058 3.0571771 3.3478510 3.0120798 3.0544269 3.0283065 3.4241109 3.2017936 3.1536641 3.1797881 3.2046204 2.8777808 3.1770803 2.8985438 2.6709288 2.4467992 2.7712801 3.3226572 3.1242303 2.6486477 2.7113507 2.6850029 2.7339066 2.6810845 2.6709601 3.3103919 2.6200362 3.3849899 2.8566923 3.0066729 3.4405742 3.6131732 2.8987851 3.3032898 3.0207104 3.2733009 3.1912506 3.1387300 2.8962931 2.8722304 2.9392850 3.1075902 3.1682851 3.2361994 2.9003355 2.9171085 2.9993050 2.9079684 3.0847716 2.8789397 3.2068189 3.0648607 3.1125526 3.1446627 3.1539506 3.2011867 3.0294561 2.6901857 3.1957061 3.0976061 3.1065607 3.0734612 2.9987835 2.9116057 3.1769308 2.8750470 3.0841429 2.9431660 2.9482549 2.9815974 3.1604768 2.5683080 3.5058853 3.0071729 3.4557968 3.2058546 3.4969356 3.2716769 3.5923956 2.8776041 2.9675000 3.4533262 3.4051355 2.9730749 2.5063345 2.8449828 2.5920955 2.9734242 2.8625806 3.0824518 2.9630024 4.1122249 3.3927435 2.9111701 2.7766227 2.7006674 3.1213935 2.8276586 3.3019157 2.9157874 3.4207025 2.8026311 3.0037886 3.1026767 4.1068520 3.0531443 3.2366034 2.8785967 3.2268729 3.2142687 3.2460889 3.3894614 2.8309375 3.1941341 3.0089163 3.2111940 3.4311406 3.5899271 3.2424547 3.1032756 3.3754228 3.6181413 3.1261461 3.2712851 2.9500409 3.1682545 3.0964835 2.9500409 3.5655895 3.4349191 3.1490800 3.2250441 3.3880491 3.3447519 3.2381266 3.5712913 3.1213321 3.3445708 3.2809856 3.2051546 3.4473869 3.7556302 3.2224528 3.5728231 3.2590169 3.4639277 3.2966824 3.5816730 3.3091579 3.2041480 3.3512632 3.2062432 2.9334511 3.2061149 3.4366291 3.1586654 3.3611448 3.3390983 3.2645620 3.1538241 3.2286595 3.4122828 2.9568856 3.3796050 3.1609156 3.4642858 3.9991473 4.3435240 3.2648893 4.5771849 4.0106015 4.1690227 3.8447020 3.7524632 3.0675287 4.4029461 3.1894599 3.1897216 3.0857278 3.1871612 3.1337664 3.1448594 2.9154733 3.3726979 3.1987868 3.2634131 3.1134378 3.1390195 3.4506173 3.0033266 3.0223413 3.1968333 3.3484450 3.2079536 3.2934759 3.1639123 3.1277161 3.3297121 3.3324478 3.9295764 3.4486734 3.3196855 3.1415171 3.0079688 3.4037509 3.4503572 2.8815800 3.3163360 3.6425395 3.0637394 3.4168304 4.0728642 3.2214721 2.9767014 3.3290257 3.0621168 2.7991489 2.7600792 3.0004324 2.8940549 2.8842288 2.8810626 2.8646665 3.1610324 3.0642717 2.7683152 2.9433114 3.1393884 3.1963702 3.0910707 3.5295057 3.0220807 3.1684625 3.1810556 3.0861648 3.0215559 3.1462333 3.1114848 3.3416136 3.0982942 3.5033151 3.3580990 3.1729408 3.5217472 2.7881119 3.0334317 2.9483245 2.9225058 2.7806844 3.1930852 2.6224101 2.7481385 3.2651013 2.7311445 3.0447963 3.2577423 3.0755460 3.2398579 3.2142758 2.7748505 3.1080248 2.7342609 3.5526816 2.7838289 4.2538483 3.3855376 3.3159189 3.0650212 3.7226550 3.1610709 3.3148236 3.1592411 3.2621965 2.8596224 3.3635213 3.4030677 2.9863398 3.1880345 2.9663722 2.7983423 3.0276063 3.1507862 3.1053827 3.0646822 2.9498585 3.1453723 3.1397146 3.0964485 3.3658087 3.3333039 3.4366142 3.2406810 3.0200990 3.0361006 3.3796013 3.2606162 3.1931655 3.2155297 2.9349721 3.4807013 3.3472291 3.2813286 3.2515002 3.1544381 3.2178737 3.4446324 3.1991296 3.8285293 3.4130185 3.0654786 2.5516744 2.4420866 2.7326025 2.7358633 2.3910823 2.9717922 2.9168042 2.6401400 3.4444802 2.6930589 3.1483211 2.9709696 3.1811229 2.7224163 3.1925163 2.9765199 2.8442603 3.1853006 3.2039518 3.1366183 3.1890482 2.9432491 2.6717696 4.5157285 2.7739348 2.5865013 2.8786799 2.8112551 2.9079529 2.9162198 3.0179738 2.9096929 2.8819960 3.2684251 3.0461049 2.8553169 2.9165122 2.7747916 2.7593630 3.1280992 2.8076851 2.9959355 2.9344283 2.8322435 3.3058011 2.7824324 2.8596378 2.9818189 3.3402349 3.2405665 3.0773286 3.1753610 3.0625554 3.3909795 2.8065247 2.4651683 2.6313252 2.5150081 3.4343429 3.2032303 3.6817691 4.4171577 4.0510707 3.4719581 3.8173319 3.4117538 3.1562945 2.2049549 3.8387519 3.1329569 3.8944840 4.2471142 5.3031421 2.7317041 2.7681631 2.8069032 2.6752029 2.6226710 2.7024512 2.7097589 2.7230807 2.9172110 2.8224561 2.8418090 2.6896488 2.8038147 2.7144740 2.9269986 2.7531123 2.7453975 3.0515141 2.6998649 2.9899362 2.8122141 2.6863701 3.0367919 2.8125718 3.1171658 2.9180267 2.7655836 2.9685726 2.9714794 2.9229429 3.1017327 2.8161387 2.8482413 3.0964625 2.8638944 2.9307209 2.9334439 2.9848793 2.5995530 3.0855189 2.8441205 3.0916615 3.6421588 2.6506100 2.4949330 3.1531780 3.3901724 2.6485760 8.9999988 2.0936658 3.6032733 2.8050276 3.3434909 2.9179579 7.1791401 2.7600983 3.5177220 3.0490117 2.6251970 3.2815321 6.8942148 2.9938650 2.9747457 3.3176753 2.5160103 3.2404571 2.5163258 3.4249991 2.7540541 3.3054644 3.2366663 2.2487719 3.2733989 3.1086434 3.4463311 3.2894977 3.6367848 2.7225509 3.1099505 3.1179794 3.1818103 3.6858513 3.0711880 3.5559222 3.8331642 2.6277342 3.0168500 3.0864154 3.2995953 3.4725595 3.9352538 2.9190474 3.1132387 2.9394311 3.0025944 3.1340880 3.1654082 3.0567275 3.1082253 3.2039108 3.0439565 3.0422708 3.1888584 2.8231034 3.1057312 3.1818867 2.9296776 2.9914724 2.8210089 2.8574898 3.3377804 3.7358542 3.0017458 3.0078197 3.0374939 3.3274814 3.2415515 2.9868427 3.3799053 2.9761835 2.9307078 3.2189022 3.2773724 2.6596628 2.8188752 2.9272449 3.5591220 3.2573171 3.3577179 2.7597656 2.7962847 2.9414402 3.1451653 3.2942444 3.7374226 3.1175472 4.3971154 3.1155166 3.0846089 3.9994659 3.2499255 2.6504488 2.3511635 3.3608120 2.9253396 3.3893981 2.9361369 2.6022572 2.7690492 3.6583358 2.8452585 3.4107545 2.6992515 3.3823128 2.7356139 3.6144704 2.9249061 4.1710823 3.2708726 3.7485210 2.7699942 2.7363184 2.7437873 3.0331874 2.6649523 3.3175087 3.2338434 3.0796328 3.3317418 3.2992623 3.1529451 2.8701184 2.9758486 2.8509398 2.8178079 3.8760706 3.7945099 3.8165454 3.1665275 3.1944748 3.4185634 3.1471480 2.8662555 3.5676668 3.2500599 3.0746907 2.8901160 3.0865679 3.3026909 3.1865247 3.0816578 3.2650293 3.1511280 3.0986192 2.9859961 3.4269681 3.2412276 3.1735977 3.2210410 3.1566586 3.0384419 3.2764674 3.1376956 3.7261550 3.2970296 3.4439769 3.3193884 3.3711231 3.2311553 3.1610611 3.1753531 3.2999238 3.1608176 2.8443178 3.2264255 3.5438537 3.1655501 3.4781140 3.3242250 2.8544437 2.7510301 2.9465697 3.2405171 3.1325745 3.0388655 3.0688501 3.1321993 2.9875988 2.8023606 2.7587272 2.8161392 2.8685346 3.1329031 2.6658120 3.2750441 2.9823953 3.4640202 3.0514235 3.1954819 3.0324487 4.0918942 2.8811601 3.2850980 2.7563645 2.3295009 2.5555302 3.2979444 2.4783868 2.7829653 2.9832919 3.5064058 2.8849961 2.6301309 2.7145111 3.5271738 3.3365669 3.1137059 3.2984747 3.0051697 3.8662984 2.8693675 2.9961197 3.9268436 3.2061080 2.5309963 3.5810861 3.4151935 3.1140066 3.4682044 3.0317910 2.9010895 2.4487653 2.7967382 2.6752148 2.4824024 2.5246104 2.6675293 2.7819362 2.6532213 3.0596560 2.7129752 2.8347420 2.9333594 2.6201159 2.6800797 2.7929134 2.6929358 2.7462669 2.7544411 2.8197230 2.6270196 2.7132602 2.9237017 2.8587779 2.7324992 2.9879956 2.9979215 2.6298407 2.9799577 3.2614204 2.8909245 2.8795467 2.9842588 2.8015208 2.9557527 3.0421445 2.8309390 3.1555077 3.0333057 2.8765686 2.4135075 2.5940062 2.5742595 3.2858186 2.4794459 2.4828645 2.9766499 2.6421568 2.5355225 2.8571949 2.4923845 2.6127665 2.5599653 2.5303178 2.3588815 2.7685170 2.6969404 2.4945167 2.6672243 3.0419341 2.9199095 2.6075670 2.7490620 2.4961226 2.6241824 2.5226117 2.4105960 2.9542862 2.9010928 2.5704107 2.8357563 2.7256604 3.0304120 2.4625372 2.6301636 2.6394808 2.7225424 2.9567084 3.0420678 2.7973214 2.8198366 2.6806201 2.9372650 2.6512751 3.1296565 3.0963411 3.2026970 3.7871688 4.4173450 2.6344846 2.6300553 3.6254497 3.2844781 3.1029999 3.2478127 2.9417378 4.4300256 4.6421853 3.1742840 2.8186755 2.6487779 3.3104663 2.5747805 2.4197834 2.9279360 2.0164338 2.8390297 2.7640222 3.1217002 3.2794111 3.4155752 2.5424789 2.9922517 4.1276224 2.9884212 2.7449416 3.5304005 5.5601837 3.8961598 3.5616582 3.4382572 2.5316617 3.4874961 4.1541439 2.6019520 3.7086465 2.4760392 2.7983019 4.1203691 3.4203308 4.1064883 2.7612757 2.7945610 3.3388023 2.4395044 3.0949999 3.9340786 3.2531073 3.1349703 7.5826403 4.7942201 9.0000000 5.5513297 3.4110266 5.2220649 7.8996622 4.5651676 3.7013550 4.0965325 7.1044121 4.4228971 8.5036112 7.4170611 5.9029149 4.6868256 2.8930499 6.6964533 7.3587206 4.8774968 6.6273271 8.4061199 6.9054125 8.2178906 8.3315048 3.3066444 4.2647140 3.8731640 5.8970167 4.4718464 6.7674284 4.1220162 2.6612095 2.9374723 2.7847966 3.0019940 2.6328736 2.6411223 2.9052336 2.7130294 2.5314302 2.1873246 2.2283059 2.9824454 2.8468071 2.6973025 2.6099090 2.5398161 2.7517368 3.2812149 2.4563968 2.3352760 2.5809540 2.5936561 2.5320202 2.2332609 2.8247138 2.6195338 2.5837256 2.7233490 2.4806859 2.3843437 2.8687279 2.5208129 2.5220016 2.5995679 2.6326021 2.6246372 2.3375713 5.9723526 2.8880608 2.3884756 2.8411172 2.6146263 2.8206958 2.6543382 2.7051832 2.8630668 2.7307940 2.9077522 2.8728620 2.9585995 2.8804661 5.0230779 3.0703999 2.9756325 4.6674303 4.6547528 4.6764263 5.2313499 4.9344576 5.5964558 4.6568433 5.3094823 6.3005524 4.6221349 5.3612280 5.3513802 5.7058921 4.8864465 5.2135521 4.6688387 5.4075319 5.9919368 5.2340067 5.5185328 6.0290105 6.5595562 3.0681942 3.5624075 3.2618574 2.9616152 3.0826318 3.3990089 3.3036373 3.3302588 3.2451057 3.2321015 3.2905661 3.4387865 3.0750622 3.0168389 3.0786672 3.2767667 3.7872342 3.0257363 3.0724403 3.1482692 3.5542585 3.4920860 3.2548914 3.2675125 3.2461209 3.4879399 3.5731337 3.4399007 3.5073719 3.9113359 3.2798452 3.2966379 3.3608771 3.6361984 3.2873588 3.2768627 3.6707514 3.3211529 3.2337160 3.3562003 3.2984715 3.7418780 3.2843643 3.7488486 3.7662300 3.0759091 4.3378970 3.2526042 4.1917801 3.3839493 3.4055991 3.1364762 3.6394226 4.2818492 3.4073703 3.4401428 3.8053266 3.7355509 3.3772479 3.2886607 3.1435289 3.0510260 4.6178913 4.7717115 3.0185420 3.5242891 3.1478763 3.8628416 2.5901333 3.5478706 3.5550040 2.5764075 3.3339702 4.8502130 2.6732046 4.1108302 2.2283449 2.7559375 3.2431056 2.4801266 5.3476059 4.7243531 3.7025894 3.7976134 3.3185979 3.2904091 3.7831808 3.7734084 3.3156483 3.0975835 3.2432662 2.9261722 2.8553366 3.1642037 2.9996414 3.2687378 3.8161077 3.1916340 3.2481621 3.2192082 3.0640080 2.9598378 2.8698135 3.2170765 3.0141717 3.1181061 2.8455109 3.2206708 3.0009706 3.3243686 2.8629905 3.2452076 3.0587692 3.2974583 3.2640786 3.3073460 3.0048688 3.3190566 3.1063441 3.2038056 3.1289537 3.5878576 4.0821622 3.9021984 3.3579029 3.2452952 4.0149110 3.4540206 3.1002598 3.0721218 2.8775045 3.5473840 3.1943192 3.8252847 3.3950777 4.7065007 3.6468751 3.0969538 3.6395954 3.0618327 3.2222798 3.2869268 5.6972797 3.7647655 3.4154264 3.3287220 5.4152261 3.4386380 3.7064934 3.1925129 5.3305225 3.8877417 3.3152838 5.1976078 4.8593194 5.6521684 4.7522293 6.7395767 4.3706802 6.6510984 3.5119823 5.3411989 5.4662826 4.6389008 5.4462749 3.9168088 3.1835341 4.0950886 2.5288273 2.7394953 5.3708356 4.4491486 4.5601916 5.1023848 2.9261879 3.0585630 3.2851321 3.4676195 2.8354700 3.2933060 3.2081299 2.9236730 3.4277642 3.2180676 3.4751767 3.3155260 3.0476241 3.0599889 3.0634693 3.6450897 2.8229943 3.2118278 3.7355492 3.3475667 3.5756707 2.8507449 3.3493649 3.1122051 3.5153168 2.7712981 3.0077112 3.2303776 3.1440326 3.7020014 3.4288935 2.9605837 2.9923489 2.8709043 3.3334607 3.4137217 3.4541264 3.2113877 2.3934591 3.7794364 3.3588388 2.8505216 3.5322306 3.4303534 3.0520793 3.2705055 3.0948047 3.7182036 2.9767462 3.0370059 3.1786738 3.3141157 2.5896909 2.9627062 2.7343833 2.9668383 3.5659858 3.2279934 2.9249914 2.8814989 3.7204610 2.8878336 3.0719817 3.1212915 3.0677201 4.2791903 3.5803095 2.9193477 3.1088773 3.2473563 3.2672956 3.5840359 3.8321537 2.4036085 3.8248139 3.4414959 3.5781097 2.7341244 2.8121563 4.6641792 2.9726211 2.9611903 2.8143091 2.9707107 2.8632926 2.8464339 2.9233381 2.9669519 3.1828546 2.8452433 2.9526624 3.0725424 3.0959481 2.8497337 3.0296606 2.8156245 2.8236372 3.0146076 2.9749631 2.7378833 2.9172717 3.0475331 2.7070432 2.9544662 3.2272012 3.0452352 3.1841563 3.2246844 3.2113950 3.3600548 2.6752616 3.2037742 3.2684113 3.1016749 3.1577801 3.0387997 2.9890015 2.9961736 3.0046780 2.9311187 3.2688623 3.1787441 3.1331249 3.0696819 3.0691648 3.1226776 3.6461715 3.4707236 3.3884025 2.9878337 3.8844450 3.7499538 4.0137327 4.4891026 3.2267718 3.5104892 4.0947686 3.3401966 4.7044251 4.3819433 3.2375543 3.6783504 3.6974079 3.7147577 3.7362619 3.7160886 3.6309150 3.8389894 3.4242210 3.8170731 3.6774690 3.4978000 3.4611279 3.8549451 3.7389390 3.9041881 3.4293730 3.5885340 4.0283091 3.6421484 3.3745475 3.4163300 3.5182920 3.3220058 3.6034826 3.5476122 3.5130642 3.3439348 3.3956196 3.8932109 3.4843296 3.6564948 4.1318715 3.4955215 3.3908955 3.5449367 3.8689742 3.4267507 3.8757999 3.6581058 3.8033273 3.7454387 3.7387832 4.0598161 3.1694085 3.5440462 3.6745587 3.3151758 3.4949558 3.5638729 3.5229170 3.7095722 3.7877305 3.5315355 3.0728618 3.0929690 2.9486148 3.2188642 3.0683842 3.9562231 2.8669865 3.2261663 3.1204531 3.3007745 3.3119519 2.8685152 3.2401098 3.2035767 3.1748656 2.9834663 3.0443202 3.1313690 3.3356113 3.1558687 3.0648359 3.4946779 3.3272107 3.0607561 3.6299272 3.2559406 3.6246881 3.3636029 3.1025325 3.4149458 2.8287634 3.0495295 3.2807956 2.9092185 3.4142594 3.4059264 3.0943423 3.2179181 3.1981770 3.1978826 3.5303358 3.3625402 3.5820366 3.1543322 2.9081801 3.2279725 3.1169307 3.0764147 3.2537913 3.3584869 3.1593170 3.4228141 3.0125287 2.9252956 3.3170948 3.4061503 3.2676039 3.3111981 3.1810532 3.2898459 3.5403646 3.1775756 3.3884121 3.2336637 3.4576586 3.1103805 3.9834196 3.2183788 3.5534931 3.4535457 3.8725730 2.5670623 3.4634009 4.1702492 2.9188620 3.4206275 3.8186932 3.6881667 2.7772693 2.4492740 3.0360937 3.5583387 3.6551989 3.2542643 3.2130665 4.3029083 3.7390207 3.3663177 3.2381787 3.4933682 3.6838170 3.3358151 3.5652343 3.3712130 3.8376100 3.6117879 3.0726340 3.8432488 3.5402950 3.5643317 3.1539321 4.7349279 3.6550842 3.8768819 3.8614131 3.5328024 3.1057475 3.4359455 3.3546179 3.1186115 2.8632151 4.0808641 3.2761855 4.2877796 3.3056888 4.9255592 3.5526129 2.7495096 3.7535780 4.3934923 4.4328902 3.5819741 2.9648482 3.1358695 4.4071957 3.9877935 3.7565632 3.7097358 4.1923516 4.1493934 2.6346243 2.8359716 3.1572487 3.1037206 3.0420398 2.8742336 3.0212413 3.1725291 2.9817778 3.0198540 3.0649262 3.2538436 2.9393478 3.1270956 2.9402190 3.1234564 2.8528424 3.1113133 3.1855615 3.6276322 2.7940020 3.1537598 3.0789650 3.1488515 2.8754338 3.0226905 3.0294781 3.2383764 3.1172266 3.2085847 3.3034245 3.1743417 3.2059092 3.0307626 3.2253062 3.2665407 3.3064499 3.0568486 4.5019805 3.3664583 3.0947224 4.2539402 4.1213299 4.0652920 3.7009894 4.2428951 3.6898484 3.6229532 4.1743825 2.9347302 4.0920951 4.4261304 3.8579549 4.4414567 4.3137573 4.2291395 4.2348684 3.9436718 3.9350705 3.8183882 4.2660452 3.9843900 3.9426501 4.1130698 3.7901861 4.2350527 3.7026637 4.1133227 4.2986734 4.3234314 2.9661627 4.3582255 2.9745808 4.5977212 3.0543067 3.6049603 4.6553425 5.0808374 3.7348301 5.1587170 3.5428637 4.3264056 3.1246109 3.6594782 2.7430042 4.7247134 3.3625821 3.5305718 3.3065685 3.4551414 3.3483003 3.5101276 3.5920351 3.7611304 3.1995432 3.6587272 3.4158140 3.4558529 3.9311994 3.6518383 3.4728031 3.2972137 3.1191661 3.4734986 3.5942912 4.0047066 3.9669401 3.3604036 3.3574121 3.2229911 3.1779050 3.1890178 3.4467480 3.5710999 3.4852931 3.2312594 3.4504712 3.2604918 3.1614131 3.2643993 3.3408599 3.1285595 3.0288053 3.3069864 3.5926146 3.3938775 3.7303590 3.4118287 3.7771272 3.7296335 3.9039963 3.5628714 3.3287839 3.5740254 3.6791547 3.4824851 3.9531837 3.2968202 3.8108665 3.4568462 4.4131907 6.2357015 5.1733642 3.2490401 3.4627629 3.4560448 3.3765313 3.5904711 3.4384641 3.3432728 3.4248082 3.4127006 3.7754962 3.3039207 3.2809588 3.4499888 3.2861290 3.5427621 3.5575245 3.4710409 3.5029452 3.4974859 3.3458954 3.2446838 4.0850830 3.2924446 3.0816295 3.3128635 3.4114182 3.4723655 3.8956737 3.4443278 3.3515127 3.6327037 3.6773317 3.4708728 3.8069946 3.3541677 3.7604778 3.3816002 4.0157856 3.4532528 3.4266153 4.0036730 3.6243263 3.2452902 4.0100045 3.6163995 3.0372627 4.1129026 3.4990106 3.0259790 3.2470371 3.9703523 4.0024410 3.0789842 3.0956724 3.0889047 3.4723012 3.8426601 3.4156355 3.3546276 3.7326649 3.4196575 3.0183612 3.9799419 3.7048530 3.2427973 3.6010566 3.0796534 3.4011573 3.1316403 3.0452182 2.9326671 3.1625666 2.9415654 3.7844045 3.1838286 2.9592287 3.5196537 3.2437514 2.8755671 3.3109394 2.7444216 2.4115616 2.7882684 2.6981949 2.7081740 2.6637065 2.5866107 2.8311837 2.7991780 2.6702724 3.1546113 2.9339477 3.0192438 2.8029358 2.8433001 2.7702459 2.9696909 3.1876650 3.0041713 2.7884379 3.3913474 2.9453225 2.7501226 3.1961135 3.3178349 2.6050069 2.8794401 2.8629678 4.1047796 2.6962188 3.2353972 3.1007436 2.6686068 4.2439808 2.4026447 2.9250053 3.2450177 2.3484871 3.2402297 2.8791491 3.2964240 2.3455948 2.8534753 3.2772231 3.9716535 3.8072292 2.3107387 3.8780599 3.9966608 3.7092123 3.5628518 4.3021796 3.8270786 4.5450260 4.2631512 3.6714429 4.3657352 6.0450311 3.7609843 3.1046580 3.3137326 4.3652173 4.1647697 5.3285463 3.9521473 5.1113971 3.3258290 4.0444208 3.3791067 3.7424004 4.1451383 3.9791564 3.5310751 5.3677413 3.6010805 3.3823145 3.6858942 4.9388331 4.2813792 4.0008854 5.0764131 4.5594803 4.1040965 7.2725114 3.4713342 4.8774430 3.4050633 3.4870823 3.2920752 3.3405521 2.9085955 3.2602039 2.8979979 3.4818124 3.2144104 3.1405428 2.9080428 3.2151478 3.3018109 3.0814584 3.3009597 3.1501105 2.9880687 3.7777352 3.3841294 3.2839246 3.4887957 3.0985012 3.4875808 3.6355221 3.2551133 3.8655741 3.4618626 3.1392086 3.4309745 3.3726521 3.6231507 3.4728235 3.7069237 3.1130397 3.5497607 4.0743210 3.3075017 3.3696621 3.6697823 3.0858933 4.2537652 3.8347492 3.5954137 3.4519447 4.1207305 3.9122344 4.9911717 4.4152012 3.4284396 3.8464834 3.6523877 5.2430757 8.9999980 9.0000000 3.6179185 3.6735545 3.2407807 3.4056753 3.4707797 3.5704469 3.3584043 3.4856348 3.3492283 3.2909047 3.0359818 3.9214216 3.3752287 3.5031802 3.4786855 3.7187653 3.4218102 3.4343244 3.9852183 3.5615090 2.9368400 4.1381098 3.5166148 3.4298559 3.8147421 3.4755116 3.5153027 3.7169479 3.3934437 3.8860857 3.6177649 3.4288087 3.8474991 3.1169638 3.3328796 3.3132523 3.9038730 3.3846694 3.8444856 4.6333134 3.6060700 3.3390815 3.4671689 3.9446050 3.3303284 4.0258732 3.1036597 5.2289893 4.1240212 6.0354901 5.8069943 4.1481579 3.3197868 3.0419838 3.4694343 3.0125257 2.9546922 3.1278814 2.9728688 2.9500771 3.0599238 2.9534520 2.9334307 2.8766508 3.0715764 3.1054663 2.9816063 3.1679742 2.8572257 3.0380702 3.0970204 2.9280392 3.2252336 3.0746052 3.2969291 3.0963789 3.1256100 3.0803433 3.6600285 3.0394634 2.9457381 2.4485597 3.0456155 3.8932062 3.1574782 4.9308667 4.9308667 5.0208151 5.0208151 5.0157792 4.9270786 4.8390769 4.7725366 4.7883423 4.1882119 5.1310687 3.9203424 3.9203424 5.2879157 4.8427308 4.2011052 5.1428548 4.5654000 4.5654000 4.5826104 4.5826104 4.8546721 4.6044281 2.6103172 2.6103172 4.7754683 4.2306150 2.6860774 2.6860774 4.8798204 4.8798204 3.1807580 3.1807580 3.5229872 5.8638420 2.1216403 
SALKVE022763_KOG0265                                                                                                                                   2.4996008 2.4053211 2.9056667 2.1476472 2.4577424 2.1537109 2.8269846 2.5902865 2.0061773 2.5950867 1.4165609 2.7556264 2.0863008 2.9921185 2.6792462 2.6006327 1.5993405 1.2402609 0.9530866 2.3519085 1.4912524 2.5823907 3.3943770 0.0000000 2.5767794 2.5377682 3.2979557 2.3680998 2.6345686 2.5286071 2.2840656 2.0753182 2.1188752 1.5181592 2.2579184 2.0907992 2.9352700 1.5224175 2.2779378 2.3673003 2.3717399 2.4433408 2.5085346 1.9718269 1.7209463 2.1296678 1.5520870 1.2744098 1.8164559 2.3725808 1.5688760 1.4474265 2.0196226 2.0013766 1.9521162 2.2125502 2.8377183 1.5506845 2.2687456 1.9790924 1.7253112 1.1350277 3.3416096 1.1841075 1.9374707 1.1818458 1.8848102 2.2817901 2.2580874 2.2797753 1.7375723 2.7065080 2.1166984 2.2876944 2.4921330 2.5326983 2.1487971 2.3229258 2.0643831 2.1333921 2.2136043 1.8564933 2.0359567 2.4096583 2.3171088 1.6233591 1.4686922 1.0620996 2.1571197 2.1714097 2.0076652 2.5777358 2.7349468 2.8368377 2.7876838 2.6009674 2.4184643 2.5543105 2.5817313 2.7341671 2.7052317 2.6292515 2.6513290 2.7281246 2.4443067 2.8373871 2.5805143 2.7444293 2.7608539 2.3038067 2.5852409 2.6682794 2.7718852 2.6065625 2.5320490 2.2919452 2.9112375 2.1755032 2.6815805 2.5165705 2.5050367 2.9148580 2.4166950 2.7290034 2.4637929 2.7033302 2.7887534 2.4046836 2.2484153 2.5946430 3.1641255 2.9905389 2.5734739 2.8077061 2.9718550 1.9141937 1.9679449 1.9640328 1.8841567 1.7836611 1.7909392 1.6586618 1.7977409 1.9256856 1.8819544 2.2166629 1.5706310 1.4695353 1.8010727 1.6997003 2.0230806 1.9317154 1.8927375 1.7386527 2.9523358 1.6295313 1.9691109 1.8733662 1.6647172 1.4581557 1.8059476 1.7539818 1.7987964 2.2327535 2.7989964 1.6344876 1.8392549 1.7132198 1.5349120 1.4559175 1.7764282 2.1260895 1.7981900 1.6306323 2.1709159 1.9999989 2.3721752 1.5320170 1.5623298 2.9341979 2.2776636 2.1615088 2.4429631 2.5962250 2.5591462 2.7084211 2.4838344 2.2835832 2.2625659 2.6127234 2.5204771 2.4253762 2.5846085 2.4173963 2.3979113 2.3715306 2.5113008 2.3288965 2.3421454 2.2361509 2.4921254 2.5397396 2.8174388 2.2917281 2.3089813 2.2065425 2.1147379 2.5851294 2.2053688 2.3631734 2.4679978 2.5671343 2.4307157 3.1856603 2.2622846 2.3889195 2.7448833 3.2926682 3.3564481 3.1784399 3.0850478 2.6677695 2.8942068 2.1457386 2.4055827 2.2894244 3.2774336 3.0941573 3.0975158 2.4857455 2.3807572 2.4189844 2.7122849 3.2733651 3.0436673 2.5483093 3.8118574 2.2423795 3.2423921 2.4909180 2.3473859 2.2405622 2.8271590 2.9579799 2.7141585 2.1386924 2.1972685 2.2591941 2.8180019 3.1539081 2.1778441 3.3191131 2.3941812 2.3477886 2.9750856 2.4298289 2.2487301 2.5382774 3.0995406 2.5615103 2.2372126 2.8079696 2.9117083 2.8381493 3.2080640 2.5598991 2.4667642 2.4890431 2.0551647 2.0363044 2.4780822 2.4294735 2.1635170 2.7378117 2.2728491 2.2704983 2.3177461 2.5486725 2.0866299 2.1935196 2.2698358 2.2209372 2.5695151 2.2849294 2.1399881 2.1082429 2.2746688 2.2475296 2.0984932 2.4400885 2.7010429 2.0984504 2.0872568 2.6132896 2.3995996 2.4623452 1.9061130 2.4587602 2.0565214 2.3356463 2.3076358 2.3151295 2.2351317 2.4612949 1.9807274 4.8577824 3.0973652 2.9136050 2.7290163 3.0051435 2.1656446 3.8797055 3.2844439 2.6100409 2.4429189 2.8392625 3.3723304 4.1361131 2.6919458 4.1779722 3.9192835 3.6859696 3.4985978 3.8688172 4.3949428 3.8973186 3.8828424 2.5416023 3.5664203 3.7245748 4.1395166 4.1582224 3.5428415 4.2532688 3.5016742 2.1579349 4.0967899 3.6996120 4.4257833 3.9472586 3.4769591 3.9998581 4.1571436 4.1648761 4.2304773 3.7210593 3.4319416 4.2542057 4.5290778 3.9484180 2.9925479 4.0105549 3.5969225 3.5295418 4.0194841 3.2893874 3.8029408 3.6269281 4.1327874 2.1660346 2.5486137 2.4405492 2.1703734 2.3280239 2.2503346 2.1517249 2.3436975 2.3769498 2.3467879 2.2822840 2.5666986 2.5145656 2.2803783 1.9830979 2.4874624 2.3141440 2.4633331 2.3166157 2.0046210 2.3832496 2.3273159 2.3496333 2.3699958 2.2197902 2.4379938 2.4041612 2.2436995 2.3313104 2.2627783 2.2013254 2.1600707 2.6936569 2.5000447 2.2840652 2.3026965 2.3769286 2.5172780 2.4540594 2.5077216 2.4724123 2.3956669 2.5866558 2.1292072 2.5619848 2.2626311 2.4815690 2.3827366 2.2495076 1.9396890 2.5479668 2.7574507 2.1679537 2.1749209 2.6578150 1.7359629 3.3927853 1.9485561 2.4938322 1.9314124 2.1910223 2.5692261 2.3953180 2.0850896 2.1393644 1.8290177 1.5549765 1.6007456 1.7411310 2.4407424 2.6091978 2.3555963 2.1395624 2.4504450 2.7497207 2.2497121 1.8035591 2.4915244 1.8961054 2.1395474 2.3535434 2.3212903 1.9221489 2.1141369 1.7937971 1.8802346 1.7994391 2.0657246 2.4404432 2.0417526 2.0340556 2.2668167 1.8844231 1.9349089 1.8956229 1.8787242 1.7850245 1.7539104 2.0965977 2.0567241 1.9756680 2.1757317 2.2193157 2.1028107 1.7363042 1.9683421 2.3022696 2.1781152 1.9922350 2.2664978 2.4395390 2.1100879 1.9555915 1.9958086 2.1567469 2.1879613 2.2349970 2.3089351 1.8312790 2.4640117 2.4446365 2.3867799 2.6922366 1.8434095 1.7754790 2.3790676 2.6169848 1.7499011 1.9381011 1.7230141 1.8847924 1.8386090 1.8496170 1.9658877 1.8549787 1.9505998 1.7270205 1.9736381 1.8525681 2.6951068 1.9593784 2.1407071 2.3235616 1.7838917 1.9959422 1.9834067 1.9521744 2.8146195 2.9237342 1.8420624 2.0815242 2.6641828 2.8262618 2.0240311 2.3301469 2.5412342 2.8616205 2.1707238 1.7944555 2.0367073 2.3263185 2.2429571 2.8807512 2.5369495 2.0360427 2.9745643 2.4745993 2.4876567 2.2583316 2.2180442 2.8923145 2.2583316 3.0558582 3.0686332 2.8211030 2.9256233 2.9893482 2.7947853 2.8408706 3.1666412 2.9037413 3.2172182 3.1050888 3.0010222 3.0861915 2.8903691 2.8371989 3.0293711 2.8927349 3.0106432 3.0813622 3.0169932 2.9490763 3.3888057 2.9506704 2.4871046 2.7130425 3.0847546 2.9969671 2.9832730 2.8447230 3.2098142 2.8322921 2.9338615 2.7404001 3.0866205 2.8986670 3.1793333 2.9093285 2.8154616 3.6722520 3.9697619 2.9597187 3.6546120 3.3296917 5.9165623 2.8725033 4.7865015 2.9895969 4.5642300 2.7457589 2.2008405 2.1355054 2.1398651 2.1801511 2.2544690 2.1280956 2.2194584 2.9773263 2.2841184 2.2293765 2.4852698 2.2060259 2.2557532 2.3146442 2.0693124 2.2187204 2.1853628 2.3568127 2.1271260 2.2120896 2.6404019 2.1739630 2.3502382 2.3461408 2.3730446 2.0752169 2.3035741 2.0821510 2.2660434 2.1316308 2.6102817 2.8756339 3.1704714 2.1155159 2.3160428 1.7266293 1.7988703 1.6268642 1.7275131 1.6141414 1.8356355 1.8854128 2.0476350 1.7979323 2.0056064 1.7898786 1.8506241 2.0074784 1.8909672 1.9140317 2.1823266 2.2540376 2.7406559 2.8984797 1.9820493 2.1045087 1.9904237 1.9588551 1.9171441 1.9005395 2.3847670 1.9214644 2.1179456 1.9229053 2.3255563 2.1256994 2.3529755 2.3529376 2.3664627 2.0463196 2.1962476 1.9209176 2.6053257 2.0743686 1.9146189 2.2566349 1.9074008 2.1199032 2.4001018 2.3566389 2.0272460 2.5664036 2.0937399 2.5047856 2.1255118 1.5010019 1.8719474 3.7631586 2.4147101 2.4325354 2.4566593 2.9091638 2.4336937 2.6615475 2.4120019 2.4613004 2.4532538 2.4681337 3.1738466 2.2564607 2.2842392 2.2589515 2.5698820 2.2737757 2.3015291 1.9897959 2.4628353 2.2669996 2.4848895 2.4178602 2.4953557 2.0714538 2.4676000 2.6660511 2.5147972 2.1620972 3.1047715 2.7180532 2.7524131 2.1034160 2.5342690 2.5385754 2.5978574 2.3571198 2.7065702 2.9293562 2.6663634 2.1193583 2.7908675 2.7506592 2.3922402 2.4662368 1.5963318 1.6812539 1.6455702 2.0931322 1.5889801 1.6127593 1.6097810 1.5112921 1.5443843 2.6135526 1.6074657 1.9676988 1.5568414 1.4321721 1.9224769 1.6147231 1.9432827 1.7136051 1.5017645 1.8977546 2.4411033 2.2872194 2.8708025 2.1444326 2.2158472 1.8881188 1.7185922 2.0344542 1.9549451 2.1518807 1.8007750 2.0403500 3.2155936 2.0182228 2.2091524 2.0218719 2.0477726 2.3522984 2.0390651 1.8814120 2.0329797 1.9036411 1.8414847 2.2814529 2.1754880 2.0403102 2.0730799 2.0162076 2.2052827 1.8126304 2.2179702 2.2042306 2.3271285 2.1417338 2.3805140 1.6781584 1.6840463 2.0612890 1.8505206 1.9727114 1.6381073 2.3544276 2.8226761 2.0522749 2.4329105 3.7965473 2.5658304 2.4141982 2.4624109 3.1785073 2.1706048 2.3378963 3.7792755 4.3076725 2.0993578 2.1779852 2.0008745 1.8962194 2.0568260 2.2724621 1.8435508 2.1889335 1.9841363 2.2522287 1.8413344 2.0775482 1.9701956 2.0364094 2.0875981 2.0669509 1.9379038 2.4805575 2.1766431 2.5414169 1.9515720 1.9593349 2.4126953 2.4124321 2.1884007 2.3145263 2.4155400 2.0632086 1.8602311 2.0227982 2.4342867 2.1467476 2.3057520 2.3930212 2.2395055 2.1802137 2.3732792 1.9616542 2.2249082 2.2550176 1.9389944 2.3752312 2.7214513 2.1606265 2.4598210 1.8844748 2.7166196 2.4813647 5.8991827 4.6926909 1.6692605 1.9464892 1.7217767 2.2170176 5.0372347 1.7735456 2.1688685 1.7501709 2.2012039 2.0739469 3.9746201 2.0945563 2.4500486 2.3319202 2.1316352 2.5515594 2.5248155 1.5432345 1.7877785 2.5448905 2.5454150 1.5178528 2.7718206 1.3056918 1.6807732 1.8103394 2.0788070 1.8545977 3.0643097 2.1237684 2.2042333 1.9402028 2.4214406 2.7397841 3.1618358 1.9253697 2.3745708 2.6615855 1.9703177 2.5500892 3.5893009 1.6204164 2.2171563 2.0467822 2.5587789 2.2032039 2.2938374 2.1830352 2.1555077 2.4378779 2.0851180 2.4037089 2.3740684 2.1287705 2.2271362 2.2449733 2.1358224 2.3437908 1.9353050 2.4102409 2.6626472 2.3931261 2.0373097 2.4545937 2.2712699 1.9803341 2.3138819 2.2442794 2.6182368 2.2906932 2.2467388 2.0838341 2.0643841 2.4470543 2.4024963 1.8742064 2.6124116 2.4268355 2.3172538 2.5144965 2.0342458 2.7482699 2.5888146 2.9140637 2.3551875 2.5582523 1.0591746 3.2350337 2.5643491 3.4355613 1.8671596 2.2437393 1.8604470 1.7085653 1.6260765 2.6098974 2.3855674 1.9818657 2.1865338 2.5568196 2.5773859 2.4028667 2.2810002 2.0480904 1.8745885 2.1717914 2.1736418 2.5838432 2.2339393 2.3231064 1.9543037 2.2884919 2.6823010 2.1254299 1.0788180 1.9431469 2.4801759 2.7367663 2.3371885 1.6206533 1.9367574 1.7689018 3.0300309 2.2377696 2.5287641 2.7447637 1.8285796 2.7183755 2.3781085 2.8422802 2.4084311 2.1546081 2.7504931 2.5729023 2.3159696 2.0916348 2.1915019 2.0674469 2.5595278 2.1059664 2.1347878 2.1990961 2.3883157 2.4803328 2.6748996 2.5091413 2.3974708 2.0616233 2.2663673 2.3703022 2.3196451 2.5613839 2.5374391 2.4347312 2.3383855 2.2743131 2.3927498 2.5804856 2.0784861 2.2142358 2.1879770 2.1803684 2.3627091 2.3424646 2.3140167 2.7373516 2.0905586 2.6236576 3.1440753 1.9560858 1.4693212 1.7041975 3.5063005 3.6450706 1.8704792 3.7445412 2.0516516 1.9366895 1.7911853 2.0663258 1.6976754 1.4358558 2.0074842 1.4795568 2.2140163 1.7027578 2.5753171 1.8636426 2.0435273 1.6829995 2.8268237 2.2430574 1.8874153 1.8869805 1.5212496 1.4355474 2.0064011 2.3039545 2.4425923 2.0871810 2.3819511 1.9995186 2.2365902 1.9457133 2.6546356 2.0601114 1.6490400 1.9573703 1.7450995 2.4851528 1.5752109 2.4530907 2.9114681 1.7507392 1.3778115 2.0733446 2.4012396 2.3635741 1.8916441 2.0402634 1.9663957 1.9182258 1.8379006 2.0914013 1.9784924 2.0654040 2.0762676 2.0352614 1.9908209 2.2088307 2.0088653 1.9535526 1.7373445 2.0772546 1.9340858 2.0335337 2.1693685 2.1112953 1.9941928 1.9709572 1.9102497 1.9993100 2.1231933 2.0557869 2.2143531 2.2214282 1.6790612 1.8826803 2.2112028 2.3396296 2.0263267 2.0925052 2.1884672 1.9801359 2.1144228 2.1944776 2.1545226 2.3994485 2.1700434 2.4771013 1.6192028 1.6180540 1.6409507 2.2790530 1.7185392 1.5740851 2.1900864 1.6076783 1.8247698 1.6423732 1.7359504 1.6396064 1.7261164 1.6455088 1.8276814 1.5984897 1.7257975 1.7251419 1.7378987 1.8349367 1.9331877 1.9482456 1.7084365 1.7416450 1.7407655 1.8831535 1.9540267 2.3901221 2.0216958 2.1856605 2.4357453 2.3875513 2.4967845 2.0347749 2.5525967 1.6978492 1.9760489 1.9779767 2.2159694 2.3198812 2.3060195 2.2618185 2.6046389 2.2497545 2.4580344 2.2735233 2.3995603 2.7213922 2.4126775 2.1309372 2.4986797 2.7078828 2.1566960 2.5428643 1.4961821 1.9207643 2.9479918 4.3400835 2.4783507 1.7328437 2.0084109 2.3063420 2.1633335 1.9424573 2.1630082 2.1537270 1.8817276 2.1439003 2.6269424 3.5681479 2.8112313 1.6908250 2.4529160 2.6405530 2.0813082 2.0347104 2.8778361 5.5648615 3.3826738 1.5971362 2.0912237 2.2461625 2.5827290 2.9824782 2.5542779 2.5814429 1.5445489 1.9547589 2.2313705 2.1637372 2.3786001 2.2843004 1.7745994 3.3631182 2.2993494 2.3196637 3.2469238 2.5060228 1.7654139 5.3196802 8.9999988 7.2181162 3.8546475 1.8956231 7.1061604 5.2803560 5.1636006 3.2489306 2.4936436 5.7263161 3.5716449 4.3864692 4.0277681 5.4864616 5.4690760 2.3061836 5.3736078 7.1359923 3.6356666 3.3407901 6.7853556 6.4108689 5.1428766 3.3508900 2.6529777 4.2775160 4.9687809 4.5752695 4.7795232 4.1888515 4.5236835 1.8813919 2.1896838 1.8882882 2.2084316 2.2993073 2.3146343 2.1546433 2.3406105 2.1042254 1.9567833 2.0780983 2.5908327 2.1857256 2.1997814 1.9531920 2.0855866 2.2401141 2.5587251 2.0405395 2.0435612 2.2022379 2.2286063 2.5287390 1.9137172 2.4437056 2.2050009 2.1339113 2.0509827 2.4444766 1.9564668 2.4559253 2.6118068 2.4433031 2.0191889 2.7976219 2.3777155 1.8967854 5.4695042 2.6423104 1.8809785 2.5669131 2.3132279 2.6687593 2.7101655 2.6846668 2.9234631 2.6131309 2.8055006 2.6382478 2.4864442 2.6708474 4.1431687 2.7596604 2.7627782 4.1292685 3.8579452 4.0616199 4.2422851 4.4872383 3.8140131 3.6640480 4.2359714 5.5928194 4.1256063 4.2778123 4.1163998 4.8837742 4.1671827 4.7625251 3.7734106 4.6156019 4.6523547 5.0095405 4.3200882 4.8192442 4.9303005 2.8015132 2.7836400 2.7910887 2.6058083 2.8851417 2.5625922 2.8356734 2.9193014 3.4513611 3.1109358 2.5790378 2.9664562 2.7625262 2.9672487 3.1320368 2.7092660 2.9266955 2.3671116 3.0047688 2.9432301 3.1783182 2.8455509 3.0740872 2.9341162 2.7548433 2.9170689 3.1990520 2.7222650 3.4049169 3.2353800 3.0407657 3.1121834 2.7708032 3.5740600 2.6048290 2.7704477 3.2797522 2.6989263 2.9461024 3.0060529 3.5520829 2.5918217 3.0920772 3.2871813 3.1835241 2.5903552 3.1783033 3.5827881 3.4142702 2.9163577 3.0721975 1.9742213 3.2322166 4.1500189 3.8366180 2.9843449 3.3340805 3.2347935 3.2131724 2.9233893 3.5944463 1.6611563 4.7067279 2.8393400 2.7613186 4.0189358 4.4398670 3.1850210 2.1910180 3.0998356 2.6395378 1.8474492 2.6846714 3.3075677 2.6024417 2.4888020 2.6314572 2.3564468 2.6671215 2.8476765 3.5027536 3.3431029 3.5001270 3.1688433 3.2739657 3.3273862 3.2222953 3.1124914 3.4634394 3.2321686 2.7276382 2.6207140 2.2924914 2.7038431 2.3832356 2.6807224 2.8609272 2.4738067 2.6258533 2.3616517 2.8731693 2.9851933 2.8040219 2.8352310 2.4357404 2.6862323 2.3478339 2.6886684 2.6156449 3.2129327 2.3416354 2.8739134 2.3978213 3.3610933 2.9384721 3.1656396 2.4965954 2.6981476 2.5974614 2.2518533 2.7420435 3.0386342 2.9580402 3.0919011 3.4607627 2.3755439 2.9832029 3.2776371 2.4449777 2.5660467 2.3857994 3.0594054 2.5648768 2.6583906 3.2077032 4.2125179 3.0979897 2.3901665 2.9614102 2.5747580 2.8325989 2.9043033 4.3085183 2.9152228 3.1550107 3.1893611 4.7318148 1.8416703 3.2538950 3.2560513 3.5117810 3.2514494 2.7967627 3.5903947 3.9147871 2.8207966 3.4516407 6.0108716 2.9060892 4.0574913 3.1774286 3.0812807 3.4148970 3.4826388 3.4235125 3.3522192 2.5269675 3.3883504 2.3243292 3.3138124 3.9271634 3.2596510 3.2338730 3.3327092 2.7238265 2.4787303 2.7131355 2.5768029 2.3503467 2.5117799 2.4873133 2.7998895 2.3724624 2.3753533 2.4313311 2.4532963 2.4829802 2.5129527 2.4159292 2.7689434 2.2319459 2.6379440 2.5012251 2.5110446 2.4514373 1.8556599 2.6645133 2.4597934 2.8604722 2.9771615 2.6496457 3.6095770 2.8580822 2.4159896 3.0437661 2.6782192 2.6256830 2.0008335 2.9514540 2.7694637 2.2430255 3.0498627 2.3088583 2.8885388 2.5435559 2.8165362 3.3099861 3.0675721 1.8557170 2.8039038 2.8848186 5.7196009 3.1542085 2.4896230 2.8724694 2.4193439 1.9781783 2.6703505 1.9445228 2.1339949 3.3820663 1.8625871 2.9600136 2.2489618 2.2283925 1.6642134 2.8475125 2.0949126 1.6769992 2.7948115 2.2410848 2.8764178 2.8356740 2.6615784 2.1545705 2.7591282 2.6561667 2.0686119 2.0849565 3.1791136 2.8985745 2.8214011 3.3549374 3.6789045 3.0246944 2.8548631 2.7703613 2.8151034 2.4200046 2.4639727 2.3020229 2.5774033 2.7806345 2.6552263 2.8637326 2.5260041 2.6467319 2.7269511 2.6048323 2.5866547 2.6691704 2.6047443 2.6151555 2.6019606 2.6094877 2.7775637 3.1340934 2.7243069 3.0911045 2.4775337 2.8619658 2.8068233 3.1559410 2.3829983 2.9333749 3.1517006 2.8756092 3.1159462 3.1966624 3.1154736 2.4487703 3.0047643 2.5285284 2.7310925 3.0371441 2.4533179 2.9420906 2.9635253 2.8863396 2.9889328 3.2278277 2.3001028 3.3312924 2.3880619 3.4384664 2.1249635 2.6562459 3.6289737 2.9672541 2.6168232 2.3190378 2.6878454 3.5425099 2.3863487 2.2456581 2.5279921 2.4491801 2.1383558 2.4624385 2.6282412 2.4830267 2.4221540 2.3317650 2.4687167 2.1657655 2.4138041 2.5421567 2.1630141 2.4849171 2.3748907 2.4446662 2.3599886 2.5764884 2.4361606 2.4050038 2.2035108 2.4552861 2.8151127 2.3070121 2.3979946 2.3689834 2.1060855 2.4101002 2.7211833 2.3659922 2.4884960 2.5258602 2.3639759 2.5876105 3.0798858 2.3951705 2.3537771 2.6483866 2.9403842 2.4963386 2.2290300 2.5415429 2.6108245 2.4348111 2.6291245 2.6887377 2.4125335 2.3578210 2.8121462 2.3240259 2.8677865 2.7030461 2.5755614 2.7739416 2.4961871 3.0420964 2.7492646 2.7818979 3.1937323 2.6111361 2.7319676 2.8169127 2.9747785 3.2310664 2.9285033 2.8452175 2.8258155 2.8772883 2.8321385 2.9819087 2.6940009 3.1191749 2.6292676 3.2014978 3.4409531 2.6241355 2.8311494 3.1944558 2.8824231 2.9095141 3.3455114 3.0701960 3.3992063 2.8749927 3.1611841 2.9429934 2.3120485 2.9270022 3.3403552 2.4035820 2.6922966 2.9762023 2.5040512 2.4359498 2.6617219 2.8513750 2.3485095 2.4402946 2.5739164 2.8614858 2.6651365 2.7282633 2.5223349 2.6143716 2.4065970 2.7654441 2.5998478 2.6820637 3.1347136 2.9632670 2.6849538 2.6493472 2.6472226 2.1630885 2.5571834 2.4843792 3.0248328 2.5071178 2.4055343 2.7047852 3.0762571 3.0570573 3.0311036 3.0177280 2.6304151 2.7314066 3.3649740 2.4065745 3.3949646 2.9783645 3.7099183 2.4305669 2.1572045 2.3575816 2.9422794 3.5943493 3.1862268 2.2844728 3.0905557 3.8229263 2.9002489 2.8463815 4.0623754 3.2139743 3.0982665 2.8140920 3.3708764 3.2151282 2.5006569 2.9207624 3.0613321 2.7440368 3.6129220 3.1742251 2.9605682 2.0554835 3.3082438 3.5021721 3.1981702 2.6575887 3.6644618 3.1157864 2.7965509 2.2648587 3.6072480 3.5844079 2.6703152 2.8643626 3.9806375 3.1396698 1.6457285 2.8985348 3.6885659 4.0004921 3.8660511 2.4458412 3.0772816 3.6857697 3.4726834 2.6468166 3.7858948 3.7407180 3.8502533 2.3693333 2.3845597 2.4966429 2.7747205 2.4150276 2.2540211 2.4552180 2.4930767 2.3109245 2.2928710 2.5818073 2.6189652 2.3455853 2.6102043 2.2325034 2.3186419 2.2257875 2.7003204 2.3659687 2.3251230 2.5557206 2.8643494 2.5725552 2.6907328 2.3164265 2.1749638 2.2918195 2.3711535 2.5502008 2.4870238 2.4153967 2.7006196 2.8447120 2.8664919 2.3192744 2.5199164 2.1309310 2.3395645 4.4475457 2.4374072 2.8237268 4.2354299 4.2065981 4.0077660 4.1237126 4.1639401 4.0021265 3.8525474 4.0657130 2.3524950 4.1476479 4.0161935 3.9977518 3.7831444 3.9706556 4.2454046 4.4479908 3.9850103 4.1503852 2.6375240 4.2557915 4.0361204 4.0863368 4.4788090 4.1069906 3.4739068 4.1326133 3.8750700 5.0056943 2.6614709 3.0924186 4.1079570 1.9987224 5.5399988 3.2089675 2.7835271 4.8821414 4.5669966 3.7877638 5.1173107 3.3783428 3.5905115 2.8708475 3.3492892 2.7509222 5.7920289 2.8025789 2.8062365 2.7781749 2.7838124 2.7676615 2.5232506 2.8497076 2.6622853 2.5150444 2.8585039 2.6655569 2.7457827 2.7298468 2.5013674 2.6722161 2.5246452 2.5020573 2.4564557 2.3333917 2.8192346 2.5523117 2.5116108 2.6944916 2.5125293 2.4272134 2.4294622 2.6155980 2.7306866 2.7135406 2.3753845 3.0121044 2.6035605 2.5145410 2.4669293 2.6527460 2.5359558 2.3520555 2.9521652 2.8749710 2.1345520 2.4754811 2.6759356 2.5013772 2.7960728 2.9862956 2.7820379 2.4040609 2.3812202 2.6790187 2.2312662 2.6347260 3.3654909 4.1132226 3.1096178 1.6176055 4.5363203 3.1287399 3.0000150 3.2459702 3.0369366 3.1810734 3.2491713 3.1177541 3.3898911 3.4933291 3.2688324 3.5258950 3.3767702 3.0653159 3.4575026 2.9787305 2.8364796 3.7746013 3.0225819 3.4132914 2.9888248 3.0907490 3.2032572 3.3958618 3.2731650 3.3668137 3.1958456 3.2189512 3.3975797 3.4934373 3.3262363 3.0071522 2.7606285 3.0784853 3.3770513 3.3162412 3.4110316 3.1420834 3.2629136 3.4421222 3.6607936 3.2302834 3.2915012 3.0644720 3.0936199 3.8645034 3.6914170 2.7856173 3.3174448 3.2739108 3.0586426 3.0130189 3.7028064 3.7678650 2.6460214 3.0061841 2.7944783 3.6053085 3.2527125 2.9118765 2.8853116 4.6242566 3.3492599 2.9108608 4.0024499 2.5678298 2.5163246 2.9692444 2.6997916 3.4064829 2.8130611 3.3993477 3.1188386 2.8045894 2.8761650 2.9171318 2.7559468 2.6509274 3.4473229 2.6378574 3.1080272 3.3356449 2.2356701 2.1576907 1.9255328 2.0922160 1.9428543 2.2618118 2.0393444 2.0801735 2.4614375 1.8847596 2.2199157 2.2469968 2.5014786 2.1598818 2.0657112 2.3875720 2.1689089 2.0915976 2.4300192 2.3337082 2.5752678 2.9266350 2.4004333 2.4676211 2.7597987 2.5322175 2.2550499 2.7692773 3.6801596 2.6412095 2.8072933 3.0278385 2.5137484 3.5302715 1.8430544 2.7168759 2.2784462 1.2098385 2.0517066 1.9998014 2.3471283 1.8799752 2.4482223 3.3369045 4.4148709 4.8062136 1.7954385 3.9107476 3.8499303 4.4048440 2.7912106 3.9302825 4.0713537 3.8605636 4.4683840 4.3743650 3.7427407 4.8342393 4.5154937 2.9995095 2.6359225 3.4587745 3.9339891 4.5254395 4.0736690 4.4216497 3.3219743 3.2009415 3.0840546 3.3953036 4.4270441 3.4106104 3.5033221 4.9566781 3.0566388 3.3720705 3.5456242 5.1702252 4.7242751 3.1466698 3.3430206 4.5434849 4.5050806 6.3613095 5.4179650 3.2774354 2.9799360 3.0234020 2.6421800 3.1654138 2.7698780 3.0233588 3.4856360 3.1760318 2.9800027 3.0124258 2.7568374 3.3880641 3.0878970 2.5024375 3.4309529 3.0688198 2.8898535 3.3348581 3.6134964 3.1820174 2.7546911 2.9888437 3.5503457 2.8996486 3.2415510 2.9373726 3.0986170 3.1161405 3.4845818 2.7809118 3.5561711 3.0152946 3.2529263 3.4754536 2.7250944 3.5441179 3.1155639 3.8009700 3.6434005 3.2875321 3.2763907 3.6100293 3.3653389 2.5963864 3.8618917 2.9055654 7.8411089 4.2846559 3.5604219 3.3523951 3.1078082 2.7709755 5.2683769 5.8214440 2.8039998 3.3837328 2.4905790 2.6530086 2.6323423 2.5231476 2.9167563 2.9616080 2.7181462 2.4889194 2.9693944 3.0217157 2.9284125 3.0685366 3.1009840 2.9249598 3.4518653 2.6743307 3.3342558 3.2202464 2.4957717 2.6960372 2.6919443 2.7074986 2.5199840 2.3247844 2.4487401 2.1398337 2.7232998 2.4143847 2.2340306 2.8095514 2.3686696 2.3278513 2.3595608 2.2990565 2.4700841 2.5596652 2.7936242 3.9906983 4.9463765 5.6636113 3.5233812 3.6490618 4.1461067 3.6973752 3.1991053 3.6203184 3.8624850 5.8983158 4.2285162 3.5818378 2.3987072 2.3765805 3.2387250 2.3586729 2.3715147 2.4636474 2.2944340 2.5047252 2.4963676 2.4243250 2.4752005 2.1954320 2.3747691 2.4871018 2.3786894 2.4084376 2.4296586 2.6793165 2.3624546 2.4577109 2.8923235 2.8908334 2.4235112 2.5149682 2.3536953 2.6280929 2.6257036 2.7011216 2.6858486 1.8387778 3.0490735 3.8226418 2.5090604 3.7544691 3.7544691 3.7518902 3.7518902 3.8035797 3.7050364 3.6500091 3.8248232 3.3946224 3.4410234 3.3198157 3.6522854 3.6522854 3.3924310 3.4774800 3.6606296 3.3455054 4.0422576 4.0422576 3.4864539 3.4864539 3.6614214 2.9667412 1.5806714 1.5806714 3.8692073 3.9263924 2.3216510 2.3216510 4.1280515 4.1280515 2.0303663 2.0303663 4.3855858 6.9820842 1.5388684 
EUGLON003397_KOG0265                                                                                                                                   2.9098785 1.8742385 3.2064070 1.7603141 1.7189598 2.8739677 3.3143344 1.7493745 2.7911955 1.7365948 2.6066375 1.3717252 3.5218802 1.9636684 1.9015119 1.7011595 2.7237988 2.6124362 2.0941316 1.8710834 1.8775079 1.6527961 1.7817694 2.5767794 0.0000000 3.1192576 3.3881366 2.5768060 2.9314605 3.2771012 2.6877925 2.3189951 3.5377328 3.0601621 2.5676028 3.2288359 1.4847664 2.5125582 3.2634851 2.9437947 1.5591803 3.0152609 2.9228276 3.4343446 2.8888268 2.7779792 2.2049205 2.1832375 2.7790780 2.8142675 2.2250670 3.1823711 3.0368794 3.4289885 2.6521668 2.9899185 1.8626697 2.8564650 2.6621268 2.6338849 2.4220097 2.6971834 2.6321481 2.3585266 2.6899917 2.8048319 2.5335870 3.1092646 3.3111044 2.7678898 3.1602320 1.9208260 2.6977175 2.9253615 1.5917552 2.9466800 2.6876162 3.1996664 3.1948612 2.8640267 3.2087832 2.8949483 2.7842682 3.7826127 3.2074030 2.2571754 2.7239959 2.7204968 2.5398481 2.5623129 2.9027430 3.0983803 3.0433983 2.9382283 3.0668364 3.0284292 2.8304177 2.9351012 2.9386651 3.0086106 3.0909417 3.2865137 3.0493173 2.7230424 2.8597739 2.9500203 2.9210366 3.2527909 3.1626531 2.8837892 2.9012546 3.0492798 3.0848230 2.9358214 2.8924614 2.7631671 2.8089142 2.8094272 2.8247781 2.8506929 2.9831464 2.7363317 2.5903165 2.9867689 2.7502919 3.3487003 3.2459186 3.0677186 3.1660901 2.9449604 3.5335425 3.0105942 3.1308032 2.9821190 3.3021967 2.2929784 2.5858123 2.2728124 2.5416690 2.3961027 2.5772711 2.5772036 2.6332400 2.6407405 2.6179486 2.8808986 2.4197601 2.6138627 2.5250736 2.3258013 2.5163786 2.4656741 2.5355392 2.2463217 3.3999960 2.5020154 2.2678528 2.4362497 2.3471007 2.9576225 2.4573617 2.5206533 2.3019213 2.4643424 2.9008265 2.2041349 2.7319139 2.3746503 2.8819024 2.9018772 2.4531548 2.4092956 2.3304182 2.7948506 3.1380005 2.4602736 2.7662285 2.8144303 2.7477008 2.9739934 2.4312780 2.6637197 2.7852313 2.9192433 2.4962050 2.7853104 2.6026888 2.6587784 2.4780051 2.9705730 2.8031729 2.7067340 2.6913754 2.6322448 2.9301397 2.7947282 2.8378509 2.6371384 2.7835382 2.6696921 2.6952808 2.8046873 2.7401884 2.5788925 2.6459424 2.9791195 2.5231452 2.7242687 2.7785953 2.7000027 2.9610073 3.1158486 3.0261186 3.3663944 2.6698422 2.5969159 3.3698767 2.9117168 3.1461494 2.9718184 3.1435523 3.2247258 3.0125197 3.3836641 2.9409174 2.8665353 3.4595026 2.9497148 3.1462577 3.4203900 2.8363640 2.9490543 2.8489238 3.1993477 3.3034785 2.9711817 3.0887815 3.0235575 3.2807311 2.5424878 2.8755666 2.8194265 3.0057655 2.9759484 3.1786667 2.8376137 2.9390571 2.9622247 3.0191575 3.0898914 3.0040284 3.2166874 2.9787840 3.0703173 3.3719945 2.9360313 2.6424911 2.9601032 3.1541680 2.9427862 2.7943847 3.2293803 2.9395128 3.6983231 3.1473696 2.9610515 2.9399411 2.7499907 2.3740783 2.5971512 2.6382855 2.8789330 2.5042400 2.7524638 2.7882197 2.6910004 2.6442645 2.7734743 2.3814270 2.4649236 2.6047379 2.6931149 2.9783634 2.8947630 2.4256302 2.5332179 2.5066557 2.4509528 2.5574020 2.6995681 2.7576359 2.6190187 2.8814755 2.8445244 3.1481456 2.9107968 2.4120884 2.8754014 2.5778799 2.4810780 3.0205642 2.6548150 2.6455404 3.1060686 2.3262180 4.5527243 2.7669676 3.1642643 3.2577279 2.9033701 2.5067511 4.7903106 3.2276561 3.0139983 3.2548437 3.1222180 3.8769808 3.9639380 2.9140598 4.0332604 4.3078818 4.6180376 3.7567601 4.2630243 4.5661554 3.3057349 4.5203116 3.0295831 3.4766286 4.2845547 2.5861175 4.1996087 4.5198781 3.7187153 3.7839988 3.1589696 4.4767038 4.0730262 5.5253579 3.8950432 3.6212003 3.6158944 4.6788428 3.8123875 4.6609205 3.8608836 3.9463195 4.3695021 4.5806083 4.3328063 3.4482566 4.2093686 4.4625640 4.3482081 4.1656981 3.5418557 4.3142824 3.2466796 5.0042312 2.6750738 2.6610915 2.7175732 2.6025191 2.6310748 2.7085142 2.7383009 2.7434158 2.8880450 2.5022024 2.7155807 2.7634507 2.6583888 2.6575938 2.6902455 2.8348714 2.6085634 2.6192965 2.9020189 2.7349384 2.5847886 2.9109016 2.5695484 2.5635325 2.4697295 2.5832451 2.6770337 2.7517247 2.7134411 2.6403165 2.6036197 2.7692255 2.7354519 2.5092229 2.6637627 2.9249800 3.0707596 3.1996063 2.9954447 2.5879361 2.6987364 2.8260630 2.9087735 2.7915508 2.7971234 2.9762730 2.6089583 2.6810798 2.5987996 2.3839884 3.2150476 3.3541735 2.4378379 2.8850109 3.1249191 2.4266144 3.2196951 2.6887674 2.6247989 2.5754661 2.5269132 2.9987237 2.7702972 2.7644050 2.7958737 2.5801392 2.6006541 2.7242550 2.4971871 2.5070533 3.7434566 3.1822025 2.9551803 2.8573999 3.5746330 3.1153566 2.6667207 3.1446438 2.6797787 3.0692847 3.0881828 2.9783053 2.5274429 2.8004289 2.7211203 2.7638807 2.4778328 2.8497445 2.7238973 2.4291998 2.5600060 2.6772749 2.6449691 2.8138338 3.0232746 2.5383819 2.4365605 2.7935469 2.5881136 2.9331857 2.8327556 2.6569410 2.6787538 2.7135130 2.5523832 2.6040787 2.9408786 2.7082888 2.6729271 2.8540589 3.1095151 2.7267832 2.6357389 2.7386961 2.5761683 2.7125546 2.7989537 2.5680151 2.8492425 3.1014492 3.0680204 3.1992444 3.2580407 2.5564358 2.4216491 3.2279563 3.1980717 2.2993285 2.4401071 2.4619350 2.4741556 2.5522752 2.6231852 2.8217222 2.5435096 3.6545379 2.7580079 2.7054845 2.5071589 3.2295745 2.8434239 2.5372370 3.1082302 2.3936541 3.0312592 2.4121550 2.8922503 2.8223518 3.7428917 2.7942833 2.9558543 3.3074741 3.1150284 2.8890996 2.6704852 3.0115859 3.2272562 3.0278919 2.6129617 2.9251498 2.9440524 3.4203410 3.1850086 2.8662934 2.7051205 3.0313936 2.9409380 3.0726809 2.8680950 3.1019699 3.0832570 2.8680950 3.2265197 3.1809248 3.0987320 3.2002173 3.4618970 3.0555001 2.9583773 3.4794889 3.2936640 3.3640815 3.0804341 3.1182639 3.2360114 3.5395927 3.0784320 3.3299311 3.0767288 3.1438497 3.3287263 3.2375038 3.3780690 2.8870398 3.3027550 2.9315892 2.8761853 3.3624841 3.3001982 3.1740852 3.2706136 3.1639838 2.5257844 2.9207649 2.8188707 3.3301339 2.7064120 3.1653361 2.9845241 3.0022321 3.0075812 4.8693185 3.3728077 3.4745637 3.5365932 3.1818373 2.7765676 3.8860395 2.9764656 4.2208266 3.2767317 3.0591848 2.7928053 2.9127741 2.9846960 3.0294020 2.8814268 2.8975640 3.3811051 2.8545211 2.7366463 2.9685026 3.4769226 2.8970510 2.9824283 2.6302674 2.8887487 2.7559243 3.0251932 3.0268279 2.7995609 2.9534127 2.5892640 3.0792652 2.8481111 3.0658119 2.7172932 2.9403634 3.1553810 3.0916110 3.0103202 3.2709822 3.2284966 3.1264832 2.9817392 3.3662005 2.8795536 2.7401753 2.7593117 2.6969421 2.5769154 2.7427190 2.7778379 2.7373743 2.7144230 2.8183812 2.8777239 2.9785151 2.7731091 2.9753127 2.8780206 2.9261958 3.0353585 3.0467400 3.2947402 2.8377045 3.1181523 2.7845327 2.7151204 2.9365249 2.5899851 2.8335253 2.6842967 2.9712928 3.4461385 3.3035962 2.9354354 3.4413234 2.6808450 2.8768088 2.9426379 2.8167770 2.7956138 2.9387997 2.9603954 2.6098215 3.3064194 2.9420368 3.2521677 3.3934639 3.1362775 2.9548448 2.8173419 3.1462288 3.0835824 2.9502188 2.8767274 2.9703129 4.2979978 2.8879428 2.7805366 2.7403117 3.1919368 2.9305273 2.9375289 2.8776147 2.9095880 2.5666684 2.9081719 3.1090335 2.6542101 3.1438047 2.7355838 2.8512549 2.9022265 2.7594974 2.7816980 2.6845026 2.8999310 2.7109022 2.8827389 2.9522045 2.9648737 2.7788902 3.0233906 3.0582346 2.7420604 2.9121104 2.8360131 3.0695752 2.9370266 2.6154648 2.9946154 2.6886583 3.1327057 2.8185266 3.0465597 3.1652246 3.1296371 2.9797985 2.8473973 3.1727815 2.9712856 2.6068700 2.4262173 2.2952330 2.5249740 2.7120893 2.4422618 2.8367340 2.7935298 2.4154184 3.2338289 2.5212039 2.7490667 2.8314930 2.5869316 2.5546780 2.6688687 2.6692410 2.5460507 2.9393437 3.2225744 2.3555137 2.9259304 2.6529591 2.6061873 3.2563017 2.4650110 2.5371210 2.5943158 2.6021644 2.6127418 2.6391739 2.2620666 2.6859243 2.8765977 2.7180096 2.8329931 2.4803661 2.8737546 2.5506878 2.4263525 2.2826800 2.6484668 2.8058388 2.4594243 2.3957174 2.5540986 2.3405025 2.5388887 2.5987021 2.6890973 2.6543045 2.5971897 2.9483433 2.6815215 3.0480191 2.2057814 2.3843661 2.5430203 2.2170174 2.7378461 2.8267893 2.4497390 3.4015037 3.0166449 3.0683867 3.0799076 3.6323360 2.5529211 2.0815353 4.0599050 3.2409630 3.6695423 5.2992296 5.1269411 2.3790951 2.4525907 2.3947198 2.3266658 2.2887475 2.4062432 2.1837658 2.2837217 2.4166301 2.2638359 2.4585646 2.7188727 2.5477242 2.3765050 2.3397427 2.4775497 2.4468347 2.3541299 2.3467248 2.3785941 2.2734380 2.3293843 2.5000026 2.4040098 2.4978665 2.6807359 2.3271992 2.3978104 2.5521499 2.4156541 2.8906487 2.3641457 2.3452092 2.8065849 2.5273064 2.7601106 2.6159192 2.4846354 2.7882644 2.7018991 2.3084961 2.4575930 3.2582049 2.2669787 2.2971948 2.9067482 3.0548141 2.7448811 7.1405207 1.5741030 2.9936046 2.6050567 2.5935410 2.4872385 5.4739000 2.4710874 2.6308047 2.3592286 2.4150774 2.5794488 5.0003479 2.9801087 2.4242108 2.5616468 2.7262201 2.8338219 2.1787297 2.6843796 2.2567163 2.7864907 3.1226680 2.3108770 3.1049679 2.3995083 3.4315012 2.5218563 2.8999872 2.0890692 2.5642338 3.3453630 3.0670565 2.6691359 2.5521985 2.8658937 3.5418430 2.0388752 3.3219907 2.7968634 3.4653064 2.5353079 3.2868889 2.5238408 2.5686943 2.8060436 3.1069996 2.6197783 3.1274912 2.8543959 2.8666387 2.3836596 2.5616538 2.7239884 2.8500353 2.5708497 2.8370908 2.7340171 3.0160103 3.1327750 3.0642506 2.9942076 3.1740085 3.1940908 2.5354346 2.9716366 3.0263174 2.8134441 2.8570374 2.9243678 3.0256242 2.7305862 2.5896942 3.2240518 2.4915576 2.6200636 2.7321356 3.1314467 3.3819602 3.2534052 3.1727195 3.0767541 2.6485564 2.7120572 3.1215665 3.3353776 3.2886449 3.0753679 2.4940069 3.1649502 2.9180684 3.3903866 2.7395088 2.6818651 2.0698182 2.9857122 2.2522966 2.9985981 3.1367117 2.9391417 2.6728342 2.8604491 2.8710884 3.0016299 2.9714734 2.5182698 2.5156365 3.0931772 2.9632883 3.8885773 3.3531599 2.9289478 2.4829668 2.7795451 2.8394666 2.3714313 1.9231399 3.6073563 3.1684621 3.0107421 3.0616562 2.7747893 2.7100010 2.7873652 3.7362503 2.6595503 3.0172528 2.9495909 3.5488632 2.9967078 3.2007976 3.2272902 2.8494642 2.8757027 3.0361261 3.3134300 3.1604313 3.1971762 3.1968316 3.2465029 3.5034467 3.1897140 3.2664993 3.4083801 3.0043178 3.1429042 3.0846410 3.4939156 3.5343184 3.2220657 3.2559636 3.3898510 3.2158066 3.4127319 3.0245165 3.3037177 3.3647381 3.2144898 3.1115875 3.3380375 3.1089618 3.5035001 3.4170766 3.1533957 2.9589012 2.8993559 3.4115733 3.8599333 3.2026226 3.2882970 3.8141080 3.2723367 2.6194908 2.5809500 3.1796873 3.1317750 2.8769788 2.9755043 3.3353010 3.0245272 2.8525441 2.9421453 2.5673631 2.7024879 3.2900444 2.4315524 3.2634336 2.8808223 3.3739926 3.0675907 2.9959862 3.0448486 3.8308813 2.7567451 2.8975895 2.3579269 2.3657164 2.4842282 2.7039946 2.1629203 3.1967897 2.6150338 3.0758767 2.5568059 2.3071487 2.5581987 3.5339000 3.3683170 2.8990478 3.2939859 2.6579567 3.3648481 2.5292410 2.6569041 3.2797610 3.0715514 2.3858632 2.9969517 2.9701593 2.5521251 3.1614342 2.7995714 2.8498849 2.3925378 2.6490212 2.8560685 2.5027049 2.5772641 2.8009722 2.6164473 2.8210714 2.6832123 2.6519432 2.4309304 2.6118664 2.9088748 2.6301020 2.6178188 2.8788926 2.8303127 2.6487085 2.5597477 2.5869533 2.6173698 2.6485280 2.7339742 2.6329380 2.7421455 2.4789309 2.6942822 2.5921864 2.7973745 2.7556028 2.5406278 2.8414197 2.6026332 2.5225151 2.8819490 2.8927000 3.3034039 2.9339884 2.8085572 2.3983892 2.6170675 2.4363403 2.8754143 2.1864983 2.5459480 2.9794280 2.3866743 2.3104065 2.6335178 2.4053320 2.3460994 2.4717024 2.5343347 2.4035749 2.2528184 2.4516257 2.7806072 2.4803938 2.6067274 2.5282894 2.3804724 2.5152914 2.2630758 2.3980679 2.2135404 2.4195781 2.8321253 2.7897075 2.4260904 2.7408964 3.4234044 2.7788025 2.5262915 2.8862355 2.4907630 2.5881994 2.4297596 2.7854069 3.1747373 2.6195389 2.7301391 3.5471706 2.7954011 2.9445652 3.0995307 3.4107767 4.0168712 3.1038415 2.6069542 3.0280541 3.0975064 2.8197195 2.9977741 2.5672258 2.8419658 3.7434245 5.0981585 3.3229900 2.5702760 2.7702553 2.7448073 2.1658244 2.5714554 2.7247411 1.9345057 2.2829032 2.2188764 2.6063322 3.0202311 2.9821456 2.4540852 2.7489672 3.2017436 2.6877847 1.9390315 3.6867843 7.6756848 4.4262690 2.7636547 2.7969132 2.2269138 2.2780307 3.4048522 2.3091513 3.4980433 1.9252013 2.5843771 2.5411835 2.7951411 3.1958285 2.6694716 2.7840430 3.4894016 2.8105723 2.5212572 2.8447121 2.9754738 2.7664913 9.0000000 8.9999983 7.8501455 5.4636354 3.3772992 6.5919012 6.3132105 7.5244664 3.6916366 3.6383989 4.7550028 4.6738002 7.7973654 8.9999990 7.1673178 7.7341446 2.1845932 5.9992210 8.9918316 4.9065946 5.4101427 8.9999986 4.1887342 8.9999989 5.1735371 3.1342613 5.3211187 3.9625844 9.0000000 5.3306631 5.4636212 4.9184619 2.5133769 2.8754879 2.7026478 2.9726347 2.5261661 2.5580391 3.1092539 2.7836410 2.6448933 2.5237666 2.5306925 3.2259403 2.5524007 3.0517739 2.4645661 2.6241299 3.0083044 3.0957825 2.3956224 2.3263953 2.7840270 2.7304390 2.7884093 2.4557962 2.8741412 2.7459179 2.5487593 2.7688652 2.6007293 2.4755853 2.6641189 2.9889210 2.9848106 2.6642527 2.6736947 2.6703597 2.6908103 5.6002005 2.8042345 2.3726880 3.0611789 2.9008982 2.8242545 2.5991726 2.7403957 3.1127008 3.1187910 2.7502194 3.2084774 3.1429644 3.0705285 4.9789153 3.0430386 3.1877640 4.3110692 4.6976305 4.6490162 4.4598813 4.5207650 4.5895646 5.4394516 4.4541617 5.3464882 4.4260810 5.0772265 4.7279022 4.9119925 4.7226157 5.5063915 4.7369258 4.3142609 4.6921893 4.7003576 5.3958574 4.6663380 5.3173297 2.9567454 3.1954322 2.8966225 2.7023372 2.8784470 3.0375348 2.8345438 2.9437812 3.0751627 3.1003663 2.9366296 3.1367874 3.0764284 2.9255613 2.7876769 2.9250525 3.1115273 2.6111057 2.8542851 2.9281813 3.1663297 2.8549625 3.0155218 2.8968364 2.7994819 3.3391172 3.4228301 3.1669947 3.5024064 3.5490878 2.9730135 3.2878870 3.2274849 2.9813016 2.8471261 3.3040078 3.4943936 2.9393883 3.0336382 3.1760744 3.1529592 3.1523644 3.3765536 3.5859028 3.3316548 2.9838131 3.9003101 3.3498187 3.5613414 3.4456537 2.8670956 2.6388931 3.0586045 3.9872561 3.1098095 2.9182544 3.3078275 3.0725540 2.9885472 2.8462343 3.3860782 2.1866668 5.1917462 4.0825251 2.2800220 3.5163142 3.7864156 3.3428002 2.8273916 3.6519741 3.2199241 1.8628831 3.1622995 4.0890282 2.4634506 4.1736372 2.3294948 2.4595441 2.5979290 2.5560148 3.8878514 4.4269931 3.5012558 3.1836824 3.2980697 3.2406899 3.3216833 3.4771206 3.4488457 3.7160873 2.8709206 2.7492456 2.7672966 2.6102487 2.7897828 2.9868134 3.1597152 2.9665989 3.1430854 2.6884725 2.9234993 3.3099449 2.9049590 3.0307585 2.7675054 2.9060757 2.5213997 3.1006525 2.7146149 3.3755467 2.6668720 3.0042414 2.8999775 3.4681799 3.5284817 3.2660061 2.9196148 2.9501473 2.7447308 3.1889939 2.8932711 3.2031259 4.1097381 3.4362344 3.0606411 2.8032866 3.8079408 3.1842608 2.6367454 3.1547710 2.8876280 3.8212474 3.0935192 3.4159380 3.9141355 4.3477415 3.0477769 2.5955783 3.3996308 3.0809717 3.3436755 3.1665930 4.4624237 3.3807761 3.1387760 2.5578957 4.4057620 3.1853926 3.5454917 3.3377356 4.0886450 4.1857702 3.3109306 4.3593221 3.6019922 3.5241368 3.7784602 4.8339911 3.5018421 4.1352809 2.9765457 3.7513303 4.3734834 3.9049152 3.5744812 3.1983582 2.0227012 3.1132115 2.9612124 2.5174771 3.6254609 3.1941737 3.7945640 4.1666758 3.1637396 2.8634794 3.3252822 3.4294992 2.8436085 3.0365805 3.0844621 3.1625784 3.0254853 2.9747199 3.1751852 3.0854896 2.9990976 2.9987973 2.8526850 3.5136905 2.4449405 3.1046063 3.1584020 3.1664725 2.9414523 2.7849555 3.1098260 3.1195372 3.4472581 2.7807291 3.0906580 2.7581337 3.3119719 3.0587176 3.4584987 2.9674198 2.8139463 3.4326277 3.2013579 3.7859586 3.5393178 2.9451634 3.0068829 3.1921773 2.9472858 2.5173519 3.2894820 3.3148284 2.6752948 3.3695355 3.1460445 3.9651043 3.0639752 2.8133764 3.4233176 2.6734398 2.5494123 2.9319213 2.4584415 2.7921623 3.6739900 2.5709993 4.0371382 2.9107258 3.0184819 2.7223276 4.0275213 2.9285699 3.4420923 2.8794485 3.1553138 3.7987704 3.3567157 2.6197841 2.3811946 2.8395922 3.6071555 2.1927389 3.3577025 3.0908756 3.0208598 2.3448684 3.3770210 5.3184018 2.9195148 2.7808524 2.9908905 3.0382760 2.9946161 3.0141129 2.9507178 2.9052987 2.9104482 2.8553542 3.2098561 2.8896082 3.0393290 2.8391188 2.8628514 3.0578349 2.8571006 2.7942618 2.7281246 3.1888387 2.8776541 3.0196799 2.9627698 2.6596582 3.3353725 2.9777470 3.1326454 3.4283305 3.1119447 2.9741404 2.6581939 3.2034108 3.2262389 2.9029059 2.9543632 2.9725721 2.9129529 3.0475867 2.8613751 2.7964964 3.3734281 3.0033867 3.0049619 2.8086140 3.0345075 3.4387817 3.0887970 3.1833499 2.3798824 2.7568047 4.2254490 4.0199778 3.1865900 3.7911530 2.6660515 2.7464517 3.1244219 2.8066733 4.2530003 3.1986367 2.8844079 3.3056858 3.1239570 3.0673760 2.9835003 3.1101868 3.3479222 2.9550856 3.1129619 3.0089798 3.2900153 2.9237857 3.0475697 2.9972037 3.1653883 3.2744387 3.1838709 3.1582362 3.2776655 3.1858352 2.9495780 3.1783353 3.2974571 2.9799731 3.1913558 3.2155507 3.0405081 2.9204020 2.7990459 3.3473892 3.0602625 2.9345331 3.1704148 3.4546582 3.1297266 3.3942802 3.0950530 2.7401169 2.9845508 3.1164089 2.9278273 3.2893154 3.2715853 3.3509590 3.0426902 2.7976052 2.9946112 2.7798147 3.3109797 3.1074136 3.2913620 3.3009735 3.3372970 3.4087703 3.0607974 3.0514262 2.7030689 3.0815881 3.2010853 4.0916610 2.8475263 3.2219333 3.0353154 2.9310967 3.1767076 2.7943195 3.2364871 2.7647667 3.0267993 3.4353688 3.0179421 3.2084673 3.0614158 2.6947005 3.2412330 3.5777428 3.0342630 2.7270658 3.1612797 3.3748883 3.2495505 3.1961254 3.1315277 3.0545243 3.1616051 3.1746143 3.2281866 2.9760107 3.0646444 3.2229288 2.9790965 3.0923161 2.9102578 2.9409849 3.1317205 3.0672333 3.1077632 3.1290571 2.8068539 2.7862008 3.4447482 3.1427630 3.1273059 2.8044267 2.9548484 3.0328099 3.0730910 3.0373747 3.0460042 3.4097072 3.2616912 2.9670907 2.8202822 3.2213162 3.3560902 2.7750084 3.0571231 3.4298710 3.0344824 3.1458271 3.1889923 3.0810096 3.4622065 3.7966995 3.9929560 2.7602499 3.6766376 4.9361770 2.4209508 3.3004894 3.6693053 3.2755106 3.1523844 2.6657820 2.7381166 3.0095646 4.4391853 3.0647733 3.7854094 4.3079741 3.4274902 3.2135982 3.8863948 3.9437099 4.2110769 3.4343149 3.0655656 3.3281132 3.7353273 3.3309986 2.6349184 3.7260492 3.7416423 3.6123311 3.2070755 4.3346852 2.5891035 3.6398570 3.1412559 3.4768451 2.6745987 3.6343653 2.8019937 2.7403542 3.1464657 4.0421208 3.4589794 3.7096308 3.0201540 4.5129181 3.8716243 2.4437781 3.5792064 3.7129217 3.7934700 3.4716799 2.8106641 3.1926812 3.2260316 4.0579763 2.7564432 3.4521565 4.5537627 4.0120691 2.5763477 2.5581747 3.0383683 2.8798249 2.5938695 2.7029640 2.6787264 2.6866383 2.6484418 2.7598019 3.0210936 2.7239073 2.6824558 2.9371498 2.7546116 2.5382674 2.3704181 2.7748144 2.8081044 3.0011731 2.9087444 2.8901158 2.6480767 2.5962795 2.4302736 2.8192176 2.8706970 2.6736997 2.7534365 2.7287607 2.8341018 2.7544068 2.8084828 2.7122088 2.8665324 2.7034076 2.9692586 2.9545904 4.1285364 2.8060896 2.6288854 4.5776343 4.1794587 4.2632773 3.7173044 4.2609290 3.6804866 2.9023522 4.4099405 2.5724287 4.2826298 4.2313803 4.1674852 4.1897264 4.2173782 4.5129401 4.6446986 4.0134227 3.8527193 3.1343808 4.2701964 4.2440219 3.9250044 4.1945374 4.1479904 4.1819947 3.8150064 3.8700773 4.3994922 3.6411997 2.9800826 4.2272829 2.3880515 4.6756238 3.0567913 3.2998138 4.4049359 4.1364487 4.0673065 4.8330008 3.0742123 3.1651516 3.6462074 3.3802338 3.2699266 3.9920144 3.1612468 3.2657427 3.5437056 3.3100862 3.5004027 2.8996849 3.1256159 3.3122399 3.2288636 3.3409885 3.0393322 3.1334033 3.3117296 3.1101614 3.1715660 2.9606214 3.1728956 3.0911092 3.2884045 3.3578514 3.3367566 3.2444096 3.0133992 2.9870651 3.0228860 3.0915201 3.2761245 3.1548158 3.1863530 3.0595413 3.3904969 3.1459025 3.1592932 3.0659191 3.2497387 3.0614376 3.3140581 2.9567581 3.1156175 2.8932685 3.0590097 3.2524335 2.8361630 3.2934502 3.5042528 3.2839662 3.0104023 3.1339761 3.2973549 3.0270293 4.2363334 3.9963131 3.0272318 3.4040789 3.1359445 4.9273750 4.8592509 2.7543773 2.7451830 3.0065960 3.0823276 3.0869136 3.1004955 2.8824087 2.9194009 3.1223370 3.2282368 3.1594432 2.9457178 3.1159600 3.1297903 2.8919906 3.3287580 3.1703145 2.9609860 2.9772955 3.0578378 2.9515799 3.3440041 2.9872639 2.7822324 3.0458767 3.0863331 2.8593749 3.5729321 2.9172440 3.4390163 3.1604699 2.9603193 2.8939059 3.0461612 2.8835974 3.1274346 3.1652610 3.7512176 3.0734731 2.7981269 3.4774597 3.0700391 2.6795596 3.5451793 3.3405445 2.9711405 3.1714909 3.2178681 3.3972272 3.2389356 3.2899702 3.1841636 2.8695491 3.0311087 2.6503733 3.3358747 3.3848667 2.8700076 3.3581861 3.8218394 3.0832437 3.2104887 3.5074244 3.3784033 3.0691036 3.0337132 3.1045418 2.9240270 2.7396042 3.2830113 3.1230314 2.7632463 2.9384861 3.2590504 2.9877194 2.8693428 3.1842249 3.0415898 2.8437872 3.1130491 2.6662179 2.5698896 2.6558773 2.7652805 2.6995635 3.1042369 2.7161985 2.6357750 2.6949677 2.7390800 2.9769373 2.9587457 2.6698074 3.0595218 2.6976875 2.6357500 2.8907224 3.0258606 3.0036527 3.1334214 3.6023234 2.9227075 3.1229608 3.4102447 3.6981422 2.9506426 2.7087039 2.8112209 3.7520435 2.6381050 3.0610038 2.8689599 3.0196091 3.6852670 2.2551075 3.0033819 3.2260498 2.6183925 2.7270035 2.3522800 3.2888625 2.3816831 3.0804387 3.5086454 4.0052293 3.7051017 2.7664833 3.5170071 3.2123946 4.0995819 4.0795580 3.7509343 3.3027290 4.2945418 3.6982823 3.8504171 3.8994797 4.5096236 4.0695952 3.2716321 3.0605447 3.7910537 3.6436142 4.1585791 3.7419604 4.5720050 3.4887025 3.6605731 3.2250653 3.5924865 4.0403102 3.8892840 3.9660695 4.8502605 3.6262902 3.5874020 4.1037014 5.2972537 5.1249798 4.3354794 4.3366305 5.2995292 4.0660859 7.4174362 3.7980515 3.3608552 3.0542754 3.3839896 3.2625381 3.3821126 2.9091195 3.1206832 2.7182172 3.2171633 3.3926784 3.4406887 2.8548110 3.3849137 3.0494074 2.9745441 3.2772243 2.8883419 3.3687966 3.8958970 3.0728904 3.5809112 2.9737401 3.6330063 3.3572157 3.5269517 3.5950798 3.2345637 3.4361403 3.5190152 3.6492274 3.6098364 3.9641271 3.6154004 3.8033370 2.8393382 3.5151449 3.8748872 3.3065774 4.0742640 4.2638002 3.4982081 3.4660418 4.1962539 3.3485632 3.3080790 3.9941662 5.1800196 4.5079825 4.3273364 3.6209963 3.5786750 2.6020484 5.3708664 6.0918955 6.6189150 4.0214630 5.3248409 2.7154668 2.9034243 2.7124730 2.7227116 2.6930658 2.7907051 2.7765969 2.5991139 2.6104303 3.0843718 2.7831481 2.8880692 2.9885409 3.0392134 2.9625532 2.9021133 3.0972820 2.8620173 2.8682628 3.5198349 3.3739012 3.2667233 3.4020334 2.6902423 3.1515604 3.4159053 3.9073512 3.4479211 3.0499112 3.1159173 3.4525149 3.0840711 2.8382875 3.1174855 3.1318044 3.1546253 2.8883056 3.4423926 3.4899601 2.7655304 3.2882826 3.6471360 3.2165118 3.4318461 3.3876805 3.9799446 2.9552486 4.4865962 4.8500819 3.8657602 2.7666110 2.7275462 3.1625898 2.7668597 2.6235388 2.8289979 2.6156272 2.7723966 2.7756843 2.7602392 2.7073954 2.6744837 2.8512910 2.7405164 2.8391277 2.9155293 2.9165831 3.0191459 2.6101197 2.7332858 3.3941608 2.9457063 2.7812130 2.7470651 2.7000014 2.6565629 2.8364259 2.8494951 2.3929369 2.0988089 3.0433552 3.6100265 2.6187360 3.6110278 3.6110278 3.6533389 3.6533389 3.6505305 3.5776429 3.8750618 3.5796915 3.7594679 3.7530045 3.8608209 3.6249781 3.6249781 3.9644301 3.9765629 3.4783036 4.2989015 3.9207824 3.9207824 3.7932744 3.7932744 4.3367946 3.8372543 2.2793878 2.2793878 4.1452779 3.7874804 2.3574850 2.3574850 4.0538854 4.0538854 2.6788120 2.6788120 3.2158003 5.3714529 1.8915688 
PLABRA002273_KOG0265                                                                                                                                   3.3538545 2.9759736 2.9421782 2.8169148 2.7169833 3.0787294 3.1246986 2.8861537 2.5712296 2.8794116 2.0762504 3.1299741 3.1379246 3.2535241 2.9395140 3.2022692 2.7608077 1.9303121 1.8517453 3.0677958 2.0236048 3.1471573 3.4191839 2.5377682 3.1192576 0.0000000 3.1495075 2.3018303 2.5502117 3.1919136 2.2934380 2.2228807 3.3439076 2.3168487 2.2183182 2.6542544 3.2232468 2.0238375 2.5850499 0.7406825 2.7368641 0.4979528 2.3560008 2.9519009 2.7826165 2.5372038 1.6971292 1.8767486 2.4150756 2.4024694 2.4783762 2.3200464 2.7229323 2.9905092 3.2756015 2.5785150 2.9682385 2.0937684 2.4988094 2.7210363 1.9394168 2.0775538 4.0001860 2.1061396 2.1764652 2.1909002 2.0884976 2.7709577 2.9656099 2.7354171 2.8410618 3.4292766 2.9548386 2.9396252 3.1046652 2.7655027 1.9365395 3.0830385 2.3580132 2.5553307 3.0293025 2.4106544 2.8482138 3.5135123 3.2223532 2.3318986 2.3825861 1.9886182 2.6508382 2.5302778 2.4728121 2.5206969 2.6054016 2.4198956 2.5982392 2.7103440 2.3590092 2.4902831 2.5238925 2.3360445 2.6517732 2.7172330 2.5760889 2.5570430 2.6802113 2.6454361 2.5009131 2.5020901 2.6330810 2.9083026 2.7767340 2.6577791 2.5068969 2.8741477 2.6232795 2.6257135 2.7162778 2.4643135 2.6542886 2.7463586 2.7440766 2.6695960 2.7100185 2.5574938 2.4669565 2.5616170 3.0189147 2.6167980 2.5215048 2.8230303 2.8431846 3.3008294 2.9069365 2.7539522 3.1248112 2.3052762 2.4799414 2.3499891 2.4769950 2.4380612 2.4812638 2.6378731 2.1617878 2.4277171 2.5609390 2.7037016 2.3332006 2.0619922 2.4836221 1.9935744 2.2047390 2.6685979 2.0917815 2.3452896 3.3229865 2.3319486 2.3921424 2.1156150 2.1924683 2.3521709 2.2303462 2.2943454 2.1207247 2.6307665 2.4706831 2.2613933 2.1611087 2.6327839 2.4329642 2.4242709 2.1062027 2.3686187 2.3185408 2.7892108 2.6381823 2.5345784 2.5150863 2.4733551 2.5892280 3.7269394 2.2579728 2.4032546 2.5513851 2.1311867 2.5309011 2.8188862 2.5719692 2.4371403 2.2897281 2.6063618 2.4730743 2.4260186 2.4330172 2.5439012 2.5360389 2.7540442 2.1758995 2.5192656 2.3334816 2.6476084 2.3553619 2.5874156 2.3465564 2.3699711 2.5761090 2.5524035 2.5776500 2.6816130 2.4453085 2.7374812 3.0763952 3.0757604 2.6718653 3.0178881 2.6587843 2.5102081 2.6891819 3.0299252 3.2396854 3.5047829 2.9369821 2.7248639 3.3899163 3.0177665 2.7797528 2.3021031 3.5093776 3.6406815 3.2733676 2.9792444 2.6476644 2.5063004 2.3115487 3.2943504 3.1159361 2.6778253 3.2448627 2.4755016 3.1588565 2.8771284 2.5637573 2.5948050 2.6685552 3.5107225 3.2292476 2.3406481 2.6074595 2.5909818 2.9084001 2.7130519 2.7408605 3.1045774 2.5417407 2.4492669 3.0157664 2.8763883 2.1510831 2.4623868 3.6958981 2.8386904 2.9751644 2.9619824 3.1351051 2.9227779 3.1819816 2.8102973 3.0533719 2.9180433 2.6825510 2.5688602 2.9455496 2.8811849 2.7721392 2.8699305 3.0138422 2.7207969 2.8229467 2.9304831 2.6097332 2.6543183 2.6779960 3.0296680 2.9153584 2.7378021 2.6372348 2.6896848 2.6781820 2.4510070 2.5913761 2.8362041 2.9331805 2.9743928 3.1182576 3.0981033 3.3553745 3.1129451 2.6572962 2.8449315 2.8888379 2.5705212 2.9553120 3.0891260 3.3657286 2.7706539 2.5840687 5.6922069 4.1962123 3.0617225 3.6469513 4.2429825 2.9123187 7.0801460 3.1008971 3.1389451 4.3002834 3.7896314 4.8004937 7.3533537 2.4714281 5.6581530 5.7307727 5.8952995 5.3974498 5.7626977 5.5670192 5.8835076 5.4553038 3.7728389 6.0233079 6.3763418 3.8796331 5.4465934 6.0749054 6.4973639 4.4999387 2.4576677 5.3735954 6.1219590 7.6019645 5.4617609 5.3390749 5.3012810 6.6348969 5.6289668 5.4696215 5.7706820 6.0545598 5.8468947 5.8463623 6.5978076 5.5847600 5.4077502 5.5171317 4.0879641 5.8481343 4.7525879 6.3102966 4.7936918 7.1918894 2.6405542 3.1343513 2.7340865 2.6637049 2.7095684 2.8888934 2.5352829 2.7406334 2.7768951 2.6143073 2.6823495 2.9702231 3.0116915 2.8767739 2.8206057 2.8594030 2.6494123 2.7721501 3.0591723 2.6912483 2.6193127 2.8944331 2.7156030 2.9128801 2.8291188 2.5911581 2.4959416 2.7197911 2.5929030 2.9450045 2.6218415 3.1540258 2.5095919 2.9749412 2.3565040 2.9080787 3.0665184 2.7424772 2.8011283 2.9908510 2.7010508 2.5940663 2.6292554 2.8338056 2.8382750 2.9602763 2.9069557 2.8269927 2.8014581 2.5331210 3.1952625 2.9905110 2.7254266 2.7943854 3.3793423 2.1268737 3.3256169 2.8156886 2.7532065 2.3104234 2.6216708 2.4421766 2.6921819 2.3845306 2.5350284 2.7986027 2.5622710 2.4067047 2.3191678 2.6328195 3.1372243 2.7767032 2.4527081 3.6085195 3.1788122 2.1232001 2.3792997 3.3943688 2.5466761 2.6540518 2.8129196 2.6890372 2.3966326 2.9479661 2.4388922 2.6065347 2.5376865 2.6359831 2.8401657 2.6299338 2.5819101 3.0789732 2.6578044 2.7532471 2.8303650 2.4956952 2.6666637 2.7115788 2.8345246 2.9469833 2.9763028 2.5496896 2.7625169 2.6582538 2.4916118 2.6357890 2.8234930 2.6828857 2.6890503 2.7517208 2.8717909 2.7011955 2.9135870 2.6420003 2.9260838 2.7498940 2.6275193 2.8885545 2.6690028 2.9833139 2.7848354 3.4643203 3.0849685 2.5283310 2.1504260 2.7301920 3.3563052 2.5846784 2.5705275 2.3461726 2.2596544 2.3694327 2.4107325 2.5298465 2.4750296 3.0087049 2.5175876 2.6411834 1.9864288 2.5837319 3.3901827 2.0471665 3.4085542 2.3479090 3.4317674 2.2652423 2.0750826 2.9382380 3.2686871 2.4074134 3.2031949 2.5381274 2.6387571 2.8965865 2.3942361 2.6129482 3.1198733 2.7923877 2.6949670 2.2429817 2.7477041 3.0932343 3.4331650 3.0467714 2.6087715 3.2879989 2.5436130 3.6771858 2.2875190 2.7785048 2.9625925 2.2875190 3.1703754 3.3845426 3.2849016 3.3361042 3.5608175 3.2678240 2.9944778 3.3897642 3.4176240 3.5162460 3.0175186 3.3785746 3.4590054 3.6253048 3.3505880 3.2658327 3.2416063 3.3944457 3.3739258 3.5063212 3.1580036 3.3637947 3.4724157 2.9496270 3.2963030 3.3898332 3.3699802 3.2721074 3.2826450 3.2525495 2.8838499 3.0170385 2.9296551 4.0520276 3.2518782 3.4032701 3.7712418 3.2538032 3.5484182 4.4328716 3.3708063 3.8635683 2.2817122 4.4350949 3.5476948 3.9569423 3.2005449 3.6644850 3.7961323 3.2366514 3.1919197 3.1382922 3.2681334 3.3717455 3.1126905 2.9796425 3.8135057 3.3041732 3.1305414 3.1449674 3.0612129 3.4692046 3.2862165 3.0734970 2.9940512 3.2382872 3.2263885 3.2166706 2.9332865 3.2987893 2.9355890 3.5566758 3.8552741 3.4018287 2.9749907 3.7096438 2.9689902 3.7078447 3.1291701 3.5732441 3.3874083 3.4929226 3.4801952 3.2382097 2.4961025 2.4142700 2.8268293 2.4621799 2.3434545 2.4723334 2.4973030 2.3847534 2.7210731 2.8635237 2.5065571 2.8339466 2.8845327 2.3152086 2.8211844 2.9207368 2.8409723 3.1333608 3.3741944 3.1511957 3.2850863 3.3582632 3.1518635 3.2285430 3.2605188 3.4070916 3.4073576 3.1847625 3.1085920 3.5419549 2.8983838 3.2479458 2.7168873 2.9147816 3.0749831 2.9562289 2.3349326 3.3813693 2.6526261 2.6801836 3.1043904 2.4732292 2.9446372 2.8759656 2.9763213 3.3993630 2.9561844 2.7118961 3.4027342 2.6448749 2.3301936 2.9048370 3.8798029 2.5186126 2.5656728 2.3840112 2.9860783 2.4685997 2.6230174 2.5717550 2.6178377 2.3495290 2.3765235 2.9552038 2.5118734 2.4238959 2.4041541 2.6073884 2.4325810 2.3252888 2.1744697 2.4099783 2.4137471 2.3452041 2.4485213 2.5636132 2.2524793 2.5885580 2.8435004 2.4225097 2.6730261 2.9630907 2.5930715 2.7126753 2.6937524 2.2504742 2.4099014 2.8117238 2.9453757 2.6416184 2.5613879 2.9210076 2.5554660 2.4434109 2.8246353 2.8973013 3.2369846 2.4403066 2.2616056 2.4591448 2.4532636 2.4133450 2.1203381 2.3131613 2.5470782 2.3197838 3.2440612 1.8375283 1.9377561 2.6036129 2.0163588 2.2573317 2.7380375 2.8839712 2.1023174 2.6204874 2.3016148 2.6136094 2.3082463 2.8123431 2.4858326 2.4059581 2.0805438 2.1047025 2.1481266 2.7740648 2.6837581 2.0038781 2.3984995 2.9153394 2.6872511 2.6482982 2.1081299 2.1723951 2.2519943 2.1746251 2.0221708 2.3365229 2.1514723 1.9750816 2.1115420 2.0407009 2.1410628 2.0540482 2.3835205 2.1301361 2.4843498 2.3705951 2.5079254 2.6733665 2.0984582 2.0762745 1.7647472 2.1699425 2.3945018 2.2944865 2.3200649 2.0890067 2.6146060 3.4344760 2.9920932 2.9981553 3.1660015 2.5815317 2.8945860 3.2769762 3.3437178 2.6077038 2.9115482 4.5733356 4.3589925 2.4195858 2.5347359 2.4357384 2.3971318 2.4438492 2.6122573 2.3129747 2.4291432 2.2377719 2.4087604 2.5501071 2.4341841 2.4560537 2.4669675 2.1916568 2.4033909 2.5841409 2.4059358 2.4216622 2.5739580 2.3392881 2.2230712 2.5468627 2.5798302 2.6670629 2.6415399 2.5393360 2.7403641 2.3917926 2.4399178 2.6203794 2.7906158 2.4460833 2.5797267 2.4615957 2.9032461 2.6286728 2.5436657 2.2265058 2.6594809 2.6422247 2.4466351 3.3745006 2.7216309 2.5612189 2.4138797 3.1576537 2.7152165 6.1203042 2.3178392 1.9295029 2.4608598 2.4553623 2.3190498 5.5663894 2.2968714 2.4979198 2.4470055 2.5185400 2.5693060 4.5486940 2.2239757 2.5243588 2.3333378 2.3149151 2.7503872 2.8113600 2.0903371 2.4555057 3.1223782 2.7072382 1.7522158 2.8660201 1.7264710 2.2629535 2.5093216 2.7003809 2.2977665 2.7421062 2.6105350 3.0621932 2.1482939 3.5478656 3.0237766 3.2525837 1.9061822 3.1920107 2.9607428 2.5572927 2.5544517 3.4420753 2.2785731 2.4100273 2.3990332 2.8315913 2.5422058 2.6243648 2.6294681 2.0907883 2.6455209 2.5075188 2.6173606 2.2236657 2.3259734 2.4568484 2.5316852 2.6092808 2.5792758 2.7199382 2.4456053 2.9895112 2.8676793 2.5058278 2.6860337 2.9092177 2.5579194 2.5320865 2.9075748 2.8838793 2.5597174 2.6558483 2.7586105 2.7165639 2.4269145 2.6991618 2.7250109 2.6597577 2.6628117 2.9866767 2.9627455 2.6166963 2.9456068 2.6165531 3.2091097 2.4970135 2.9847074 3.0962526 3.0865286 2.4199389 3.6093853 1.2552942 2.3676535 2.1026440 2.5522333 2.2401086 2.9022731 2.5008670 2.3510969 2.6887302 3.1271342 2.9164639 2.4197899 2.9267647 2.3439222 2.0357740 2.4092151 2.5645390 2.9824154 2.5577985 2.3925336 2.7439974 2.4035182 2.7455379 2.3008825 1.6432773 2.2209323 3.1899378 2.7646656 2.7950546 1.9045294 2.3724552 2.2914073 2.9561556 2.6355583 2.5773564 2.5562423 2.7988224 2.6148984 2.9494391 3.2043212 2.4661666 2.3464951 3.1120772 2.8706293 2.9217960 2.8349491 2.8934018 2.7658524 3.0039190 2.6689281 2.7354870 2.8762681 2.4860875 2.5965262 2.8232244 2.9242234 2.8286251 2.7262632 3.0055615 3.0524467 2.9378427 2.6828560 2.8072813 2.7144261 2.6491125 2.7230034 2.7595621 3.1393292 2.9171844 2.6352139 2.9242377 2.9315381 2.7964019 2.7960664 2.8188514 3.0974101 2.5653734 2.8569904 2.7801791 2.8996797 2.5586153 2.5210245 3.1536587 3.1437854 2.3646809 2.9942409 2.3581382 2.3525497 2.4378124 2.5302091 2.0946071 2.2995857 2.5069091 2.2512667 2.5946907 2.5561695 3.1155340 2.3761784 2.9711509 2.5198802 3.5786077 2.6569717 3.0694137 2.1453279 2.2907027 2.3780855 2.7107252 2.2565808 2.3723430 2.6031672 3.3653687 2.3412227 2.2537955 2.4179299 3.1846296 3.1601463 2.5098074 2.7236474 2.3426614 2.8946617 2.1414087 2.0205562 3.7875647 2.1723893 1.9809457 2.9302235 2.9180949 1.9648110 2.5654149 2.4574010 3.2266314 3.0032492 2.9069983 2.9192118 2.7567732 2.8775163 3.0851708 3.1129116 2.7837068 3.1634862 2.9472773 3.1662142 3.2251645 3.2392033 2.7758714 3.0963076 2.8700234 2.9498965 3.4512805 3.0819636 3.1522314 3.0400362 2.6734574 3.0279232 3.0507983 3.4012207 2.6879905 3.0109529 3.5117697 3.1932131 3.0121583 3.0719835 3.1742902 2.9589126 3.1043287 3.3470219 3.0694535 3.9093903 3.0554150 3.7463424 2.4249054 2.2999304 2.2524674 3.2716801 2.0298572 2.1812324 3.5845425 2.1288928 2.4430561 2.1723780 2.2801432 2.2756844 2.3142038 2.4294693 2.3391039 2.2518387 2.5610299 2.3096849 2.3174143 2.5322760 2.8194913 2.4536369 2.3940535 2.4543655 2.5730416 2.5230051 2.3257123 2.3662716 2.4292895 2.6546447 2.5672508 2.6280155 2.4085732 2.6106056 2.7837410 2.4117127 2.8300755 2.5283988 2.3591610 2.4829736 2.4098660 2.3919029 2.7343945 3.0727458 2.6267027 2.7513886 2.6257425 3.3284626 3.1754991 2.5714941 2.6965193 3.0216204 2.3903821 2.8647768 1.9275227 2.2265331 3.1747941 6.1175623 3.1041536 2.1997688 2.4519792 2.2916431 1.8974953 2.4962156 2.7769812 2.8343124 2.4275220 2.8218637 2.9341404 3.4484025 3.1372148 2.5448000 2.6773452 3.3114399 3.0445899 2.2341301 3.3083661 7.6255216 3.9229472 2.5780960 2.7568123 2.2003985 3.3471753 2.8584635 2.5207494 2.9955695 1.6520676 1.9908152 2.5059098 1.9619951 3.5392197 3.0363470 2.9177474 2.7475002 2.6869213 2.8758529 2.9035224 3.4264386 2.6404331 6.0575983 9.0000000 9.0000000 5.0688177 2.7564335 5.4614082 7.9437337 8.0228336 3.2517474 3.9688490 6.6609072 4.0998271 5.8703528 7.1852473 9.0000000 7.2400217 1.5077315 9.0000000 9.0000000 4.6746713 5.6938698 8.9999987 5.5952892 8.9999983 5.4972686 2.9296829 8.3588676 5.0842023 6.1272115 6.3233542 6.3414353 4.3784531 2.7060413 2.8169070 2.7486598 2.8843634 2.8118959 2.9446482 3.2805952 2.8936841 2.9158636 2.6825261 2.6084893 2.9111456 2.8079071 3.0775667 2.8933166 2.5818007 3.0036687 3.0839154 2.6955613 2.9739707 2.9170824 2.8552724 3.1775335 2.7985804 3.0711242 3.1940860 2.7433932 2.8174794 2.9671990 2.8818276 3.1204191 3.3021667 3.3443188 2.9656537 2.8304146 2.7106415 2.7499258 5.8285927 3.1860208 2.6781625 2.8674769 2.8283092 3.0254117 2.9567253 3.1596834 3.3511176 3.2202350 3.0792257 3.6703186 2.9521069 3.6628955 4.8680375 3.3321403 3.7883058 4.3420345 4.3908593 4.9305777 5.6835974 4.4151233 5.1611976 5.2699436 5.1394396 5.4328685 4.3931063 4.6267909 6.0206278 4.5375463 4.5081578 5.9402910 5.4699240 5.6929828 4.7025449 5.8346564 6.1025415 4.8284162 5.5856966 3.0035230 2.9698842 3.0242821 2.9686418 3.1664956 3.1530694 3.5803764 3.2867828 3.2971970 3.1477489 3.3717073 3.3027170 3.1988612 2.8730842 3.2972574 3.0100414 3.2427208 3.0033062 3.3355385 3.3180022 3.3457057 3.6143986 3.2213483 3.2990111 3.5854560 3.2955042 3.1826171 3.1635766 3.3890851 3.8438989 3.5931116 3.6266560 3.2555975 3.6877557 3.3358413 3.1267051 3.5667873 3.4620481 3.1468958 3.4155898 3.7587076 2.9228753 3.6740454 3.8586076 3.4133685 2.9692139 3.5905201 3.6841027 3.6088094 3.8080402 3.2790734 2.6736337 3.8964480 4.4148129 3.9773780 4.0656223 3.7125675 3.1123404 3.0875818 3.0468279 3.9526896 2.8779214 4.3006818 3.7070160 2.5695821 3.9430175 3.6127718 3.2291623 2.2860297 3.8193644 5.2069886 2.0313605 3.0864822 3.5475099 2.8539706 2.8174967 4.5113228 2.8175599 2.8075650 3.0813626 4.1818123 3.1864027 4.1575689 3.8794619 3.2686931 3.4888879 3.3550033 3.3583611 3.0818323 3.0545032 2.7444218 2.5740968 2.5833126 2.6232080 2.5396497 2.4372170 3.0208471 2.8120177 2.5923412 2.6146950 2.4791988 3.3867038 2.9640263 2.8954451 2.8037628 2.8742374 2.7328314 3.0051550 2.9448200 3.3184936 2.5616400 2.9375420 2.8414128 2.7818376 3.1386765 3.1956040 2.6959773 2.6704246 2.9346539 2.9363290 2.7890582 3.2335705 3.5346532 3.1236515 3.1924185 3.2943411 3.1042516 3.1089861 2.5271151 3.3131131 2.4267608 3.3982484 3.2434878 3.1919344 3.6063933 5.0627830 3.5175385 2.7494228 2.7990776 3.1163601 2.2952707 2.4284626 4.6494947 2.8199439 3.1016971 2.7087570 5.3292386 2.3776759 2.7254915 2.9745280 5.2983290 4.3132409 3.1792320 4.6118352 5.2642647 3.6190028 4.9727150 4.8023745 3.1188826 5.5524464 3.1722594 3.6358227 3.6329534 5.0865115 3.4545548 5.0980210 2.9707196 4.3985323 3.5376321 3.9746047 6.0153546 4.4848290 4.2806299 5.1414938 2.8402174 2.8680333 2.6741706 2.6507109 2.9822820 3.4063543 2.9026431 2.9235299 2.8511341 2.9934037 2.9753991 2.7390249 3.4647090 2.9212150 2.5684230 2.8798040 2.4244685 2.7688713 2.9857124 2.8714626 2.7598378 2.4784986 3.5509185 3.1458376 3.2008306 3.2073739 2.9985136 3.2576015 3.0313032 3.6315709 3.3639724 3.5066226 2.9185606 2.6712551 3.5896604 3.4586398 2.8333732 3.2910370 3.0052167 3.3510139 3.2094383 3.6241990 3.5401980 3.5242019 2.0746806 3.1144249 3.6622059 3.4966388 3.4196767 2.8995018 3.6559691 2.6785745 2.0118078 2.5169198 2.2197825 2.9126864 3.7374552 1.8098662 3.8674610 2.5508582 3.1751217 1.8604454 3.3183462 2.7109653 2.3443089 2.2485941 3.4841388 3.2190287 2.2156634 2.3715950 2.8556212 3.3672764 2.6478815 2.6727121 3.5639397 4.0980105 2.7932001 2.9376320 3.7639008 5.0321619 3.1365899 2.8396296 3.1495721 2.8713759 2.6844435 2.7324222 3.1621362 2.8736256 3.0243967 2.8657400 3.2711261 2.8911720 3.1302011 2.9472827 3.1345286 2.7497714 3.1864722 3.3420122 3.0169069 2.8790601 3.3246564 2.9073702 3.1671739 2.9603908 3.4009151 2.8358338 3.1187980 3.5800341 3.3970522 3.3924556 3.1397190 3.5350625 3.6655211 3.4439833 3.3575842 3.2224408 3.3138264 3.0568898 3.0227315 2.9348673 3.6507908 2.9643722 3.4618522 3.1755866 3.6795584 2.9732061 3.2354064 3.7469035 3.1982049 3.0858038 3.3599016 3.0576143 3.7937177 4.0868316 3.0693379 3.2308138 2.6722286 2.9688818 4.2819891 3.1005100 2.8793097 2.9756499 2.8903623 3.3871747 3.1632141 2.9570964 3.0458133 2.8231404 2.9142686 2.8529706 3.0317831 2.9022437 2.8318714 2.7684136 2.9368563 2.8936449 3.0891245 3.1314245 3.0696814 3.0756429 3.0758835 3.0182375 3.0502235 3.0107341 3.2714820 2.9357306 2.7240938 2.7457193 2.9926682 3.4978919 3.3192286 2.8371456 3.5162915 3.1665064 3.1368587 3.6177989 3.1034197 3.2367227 3.1023537 3.4346355 3.1738922 3.1487068 2.7602540 3.5333683 2.8123010 3.6071173 3.3129251 3.4295901 3.1748658 3.3874636 3.1692902 3.2735472 2.9591421 3.2446308 2.9376124 2.8950036 3.1004440 2.7447929 2.8412953 3.6943746 2.8028590 2.9728192 2.9932336 3.3177783 3.2403942 3.2196982 3.3577288 3.0130294 3.2922351 3.1987668 3.4329511 3.3568900 3.1031096 2.9725636 2.9784051 3.3771701 2.9313240 3.0334884 2.9413000 3.7508018 3.2813924 3.5655328 3.1772709 3.3373832 3.0096219 3.3358842 3.3323486 2.6391615 3.2570707 3.6372995 3.2569184 3.1093971 2.9852070 3.2897068 3.4066108 2.7602647 3.3600584 3.0406761 3.0230216 3.1062246 3.3201546 3.3981354 3.3612983 3.4126638 3.4962739 3.5798479 3.2326101 2.9956371 3.4953493 3.7295727 3.2020969 3.4287231 3.3143666 3.6159967 3.2809770 3.0817565 3.0900245 3.5458718 3.6722124 2.8868655 2.9653879 3.9207371 3.8336905 3.8953281 3.5653151 2.7928828 3.7533655 4.7583598 2.4598037 4.0601368 4.0857108 3.9099644 2.6936340 2.9232618 2.2017411 2.9972395 4.2339051 2.5967343 2.8984720 3.3463805 3.4168067 3.5694601 3.5814353 4.5162852 3.8304549 3.3306351 3.1652342 3.1750739 4.2329082 2.9614158 3.1104123 3.1009187 4.1116717 4.5790396 4.8411677 4.3712539 2.5468965 3.0382857 3.0152403 3.3171185 3.3314088 3.6403186 2.6437897 2.2363558 2.8192552 3.7469968 3.0184894 2.3926792 3.0021843 4.4188945 3.4650678 2.1875347 3.6200176 4.4453436 4.1354690 4.3173158 3.3880971 3.1376335 3.8310788 3.6590854 3.6636596 4.2891195 3.6221530 4.0910511 2.7663576 2.7671069 2.7847888 3.1165667 2.7755409 2.7568961 2.8702282 2.8041207 2.8969212 2.6373009 2.9047615 2.8476571 2.8824332 2.9193574 2.9320784 2.7552198 2.6188027 2.7710173 2.9266227 2.8523446 2.7417315 2.8323486 2.6822379 3.0194552 2.8893526 2.5718756 2.9328434 2.5897589 2.7288290 2.5542806 2.8866358 3.0493834 3.1539527 3.0821584 3.0210257 2.9059719 2.3685525 3.2205363 4.4563391 3.1576974 2.8691695 4.8140755 4.0974571 4.3674414 4.1764778 4.3304159 4.2431803 3.6467992 4.4226323 3.2385272 4.1228059 4.8210294 4.4466995 4.1161252 3.9835278 4.1504035 4.4525526 4.3785054 4.3654978 3.0816461 4.6639429 4.2007658 4.1337558 4.5721207 4.2141701 3.9545153 4.4788947 4.5093683 4.7030591 3.7307257 3.4300768 4.9389624 2.4391403 5.4279579 3.6515311 3.4856116 4.5134057 4.7099603 4.2050222 4.4205468 3.1014109 3.2822587 3.5154018 3.5940816 3.0521015 5.7246391 3.6057338 3.4121573 3.4512556 3.4772160 3.4530226 3.5779878 3.4703646 3.6105862 3.5656415 3.6442686 3.5684048 3.4995965 3.5758864 3.5911125 3.3184638 3.3781920 3.5428187 3.7239415 3.1797283 3.8986749 3.5979920 3.6875740 3.4429273 3.4977533 3.5235910 3.4869448 3.2281334 3.8440454 3.5234731 3.3984251 3.6029664 3.4858776 3.4564548 3.3878276 3.5381855 3.5400369 3.6077663 3.5374901 3.0148101 3.1275752 3.6836362 3.5296139 3.6637135 3.5594865 3.6880506 4.1549017 3.7048260 3.2106797 3.4519264 3.0182444 4.3661907 4.1576755 5.0010583 3.9941153 2.5583339 4.5349335 2.6928805 3.1776247 3.1202804 3.2777813 3.1644169 3.3227984 3.2588621 3.0939222 3.3514402 3.1949898 3.3743916 3.1446916 3.4492280 3.1916608 3.1909041 3.1026528 3.5247459 3.4197530 3.0208368 3.3002423 3.2904287 3.1359899 3.7231896 3.2752332 3.4974027 3.7075700 3.2960698 3.2910761 3.2577070 3.6664313 3.6424641 3.3908338 2.9822703 3.5534994 3.2785622 3.4469027 3.6269886 3.3820770 3.5636055 3.4446913 3.3134757 3.6077413 3.4078362 3.2506889 3.2402092 3.4980253 3.2429467 3.2804625 4.0377679 2.9929821 3.1688427 4.0554643 4.2840327 2.8588987 3.1805838 2.8619950 3.4831741 3.5988586 3.7425995 3.1218244 4.4667797 3.5107233 3.0758594 3.5777813 3.2263187 3.2273262 3.4201009 3.2748533 3.1026741 2.8198411 3.2241118 3.1929848 3.0604010 3.4709277 3.8856662 3.1490324 3.6427277 3.1149905 3.0685805 3.2268401 3.2308792 3.1403303 3.0003941 2.8392769 2.6848204 2.7519382 3.0553111 2.6499752 3.3836441 3.2310634 3.0507167 2.8311127 2.9879756 3.3184123 3.2062532 2.7178298 3.3278646 2.9845464 2.9692532 3.3539820 3.0026519 3.6699916 2.8079497 3.7433598 3.9359440 3.1613554 2.9636903 3.4554883 2.7224234 4.4769366 2.9507441 3.8151186 2.8292505 3.5438463 5.3850658 2.7594614 3.5021553 2.9575477 2.5469474 3.1705082 2.9304503 3.0835043 2.9133551 2.9347976 3.8013049 7.1909652 6.3539877 2.5740024 5.1230054 4.5351209 4.7975822 3.5136814 6.1489931 4.9288051 8.9999990 5.3872369 7.3449526 4.8736198 4.8554847 5.9675655 3.1782532 2.3491281 4.6391600 5.9108055 5.4895018 5.0847070 5.6318689 4.8698845 4.4696856 3.7985488 5.9485103 6.4324012 4.5321549 4.5703018 6.1973728 6.0046435 4.8957308 5.1086336 9.0000000 3.8727002 5.0753364 6.0194849 5.2245403 7.2200034 6.2077981 4.6353693 5.0972933 3.1091582 3.0207657 2.9857412 3.1029557 3.5442496 3.0422014 3.0002367 3.3352409 3.1570074 3.2016905 2.8156821 3.5068481 3.5926465 2.8115478 2.8768248 3.2211605 2.9610308 3.7331917 2.9784869 3.5925141 3.5188452 3.5153522 3.2121259 3.2297637 3.1016297 3.2783116 3.6984604 3.0255981 3.6316987 3.3785826 3.6680361 3.8494474 3.1125702 3.5881974 3.1879042 3.5739586 3.4501972 3.5275968 2.3683130 2.8898205 2.2782482 2.9658737 3.0037699 3.2751927 5.0024821 3.6982058 4.5263992 4.9872131 3.6519981 2.6456866 3.4307732 3.8520344 4.0888327 9.0000000 4.3435479 3.6727950 3.0728322 3.0593467 2.8727552 3.0259400 3.1972286 2.7080999 3.1005444 3.0188168 3.0637125 3.2367184 2.8031817 3.0896320 3.4661376 3.2870898 3.2773048 3.1407272 3.3294047 3.4167888 2.3383296 3.0865292 2.8401341 2.8491636 2.9647505 2.9149336 2.8696673 2.9687923 3.4008680 2.9553733 2.9829353 2.7330973 3.0765657 2.8838443 2.9524416 3.0974047 2.6977859 3.0031237 3.0851365 3.8768863 3.5049825 4.0615144 4.0147298 3.3187845 3.8339099 3.3707472 3.0360849 3.1602790 3.8391252 8.9999990 3.7860230 3.9005687 2.8751990 2.7893141 4.1405870 2.6250118 2.5424265 2.5692652 2.4134142 2.6519199 2.7100448 2.6897803 2.7352051 2.7011957 2.5319832 2.6159457 2.6952832 2.5005892 2.5841205 2.8931538 2.6385846 2.5623168 4.0462238 2.5790549 2.8030223 2.7584126 2.6466444 2.7594926 2.8703471 2.7753547 2.3062824 2.1077374 2.6666298 3.7729289 2.5059472 4.2531716 4.2531716 4.2727005 4.2727005 4.2357056 4.3035931 4.2792312 4.2566097 4.1370119 4.1190125 4.4128333 4.1364658 4.1364658 4.5927872 3.9411189 4.2679410 4.5446029 3.8918553 3.8918553 4.0330322 4.0330322 4.1551309 4.0004425 2.3122200 2.3122200 4.7577073 3.9012026 2.3460565 2.3460565 4.6279170 4.6279170 2.8290821 2.8290821 3.7858359 8.8393167 1.8655835 
PHYINF004938_KOG0265                                                                                                                                   3.8415789 3.6106515 1.8856567 3.9896317 3.7785785 2.7614737 1.7498219 3.2076726 3.1161554 3.8938978 2.9750920 3.5674113 2.9323910 3.7786720 3.7709976 3.6760825 3.6265116 3.0841728 2.5501187 3.7498505 2.8143080 3.5649888 3.9502436 3.2979557 3.3881366 3.1495075 0.0000000 3.1961183 3.0796974 1.9736377 3.3871058 2.6663816 2.9657510 2.9687529 2.8527182 2.7452535 4.3973010 2.7485464 3.3269411 3.2663833 3.6768810 3.2758189 3.0406650 3.6797832 2.8127916 2.9272523 2.3308059 2.7258526 2.9765572 3.0232895 3.0320243 3.2891710 2.6984968 3.2107514 3.0488119 3.3209722 3.0417610 3.1735251 3.3320047 3.4869299 3.0819846 3.0936742 4.3623186 2.7272261 2.9515599 3.4492194 2.7260185 2.9916935 3.2687447 3.0498565 3.4275918 3.3356886 3.2923541 2.8246814 4.0717047 3.2745895 2.6023089 2.7591809 3.4687262 3.0919631 2.7065710 2.9144563 3.0121364 3.5594492 3.2908996 3.0414593 3.0184470 3.0165121 2.8322993 3.3427587 2.9684006 2.8117549 2.7345746 2.6682191 3.0430186 2.9334441 2.6494439 2.8940536 2.7538229 2.7060335 2.9078614 3.2604957 2.8262209 2.8680931 2.7433851 3.0635755 3.0822635 2.9882466 3.1364701 3.0293262 3.0065175 2.9577266 2.9410581 3.0668058 2.8700739 3.0961089 3.1063641 3.0092990 3.0220572 2.9220647 3.3357339 3.1686853 3.2531158 3.1776457 3.1292330 2.8607206 2.9908461 2.9084676 3.2487229 2.6521510 3.3625062 3.2406931 3.3022569 2.8954910 3.5112045 2.7387599 3.3686445 3.2292421 2.9675453 3.2068240 3.2452122 3.5147676 2.7089581 3.1347608 3.5470216 3.7170433 3.1102488 3.0457136 3.0713277 2.4328487 3.0914811 3.2567638 2.5936905 2.6455633 3.5768033 2.7188000 2.7230141 2.7001973 2.7484410 2.8386087 2.7688303 2.5152579 2.9183998 3.9518276 2.9140703 3.2584641 2.8483852 3.5523052 3.0796153 3.1552797 2.7062452 3.2029475 2.6224529 3.1755839 4.1778216 2.7635023 3.2796544 3.4567526 2.9491946 2.9516901 2.3887643 3.0520949 3.0520398 2.7306682 2.9221976 2.7749155 2.7809277 3.2094204 2.8176902 3.0106531 3.1694217 2.8498668 3.0472329 3.0066095 2.9943627 2.7938736 2.9060772 2.9965630 3.0769665 3.3600082 3.2382483 2.9284711 3.2288465 3.3405854 2.7920084 3.1285621 3.1204034 2.9290184 2.6100605 3.2675226 3.1064181 2.8098101 2.8835150 2.8719550 2.8110861 2.9666020 2.4933141 3.2633849 3.4257365 3.1968881 3.5340617 3.1876755 3.5169171 3.2516243 3.5244962 2.4994543 3.2752852 3.3723986 3.3854475 3.1604105 2.6492262 2.5111393 2.9943058 2.8363809 3.9723353 3.1290099 3.1456789 2.6354319 3.1006209 2.8220597 3.1497186 2.7773002 2.8953696 3.0952600 3.3907646 2.6909458 2.5786450 2.8279096 3.1181594 3.4806226 2.6535460 2.6754473 2.6187842 2.5949761 2.8299288 2.9315191 3.0515686 3.1483177 3.3576472 3.3828428 3.1579549 3.5478421 3.0077671 3.0721887 3.3186095 2.7169258 2.7788391 2.6544484 2.6996959 2.8494435 2.7557970 2.4588614 2.6426577 3.0329545 3.3189989 2.8929293 3.1371903 2.7887699 2.7698268 2.9772308 2.9440135 3.2810664 2.8887418 2.6415315 2.9527377 3.2733556 2.8854082 2.8387902 2.5594035 3.2588311 3.1710704 2.9511136 3.1434682 3.1798476 3.4442764 2.9356822 2.8292117 3.1648024 2.6963141 3.3210546 3.5740672 3.0271422 2.9209809 3.7479991 2.6968026 4.9582449 4.9249468 3.8192949 3.6370253 4.5895833 2.9853511 5.6674781 4.6242753 3.1761764 3.5400230 3.8839792 4.3583608 4.5579335 3.2564913 4.3053390 4.8098512 3.9745363 4.4392676 4.7160546 4.4109001 4.6212820 4.4387541 2.5724760 4.6283727 4.2625761 2.9834525 4.7788891 4.2246747 4.6483895 3.8634134 3.2583820 4.6917771 4.1226523 4.9754844 4.6758090 5.1087763 4.8476182 4.3049152 4.1223032 3.8535039 3.6736784 4.7151965 3.9782534 4.7161165 4.4612294 4.4572963 3.5655542 4.1680285 3.9447462 3.9331649 4.1267209 4.5724621 3.9068598 5.2947112 3.0392659 3.3459033 3.1403614 3.1047357 3.2158149 3.4081804 2.9309764 3.4664235 3.3351415 3.0958093 3.2137970 3.1728010 3.0131370 3.3888692 3.2796519 2.9561415 3.0000548 2.9456503 3.2948191 2.8508020 3.0390205 3.1532480 3.1021095 3.4006059 3.0203762 3.0697223 3.2714757 3.0402059 3.0230029 3.0494360 3.2252280 2.9107121 3.3814699 2.9588180 2.9544368 3.1099882 4.0702124 3.5504791 3.2649952 3.1185653 3.4415216 3.0435582 3.0814399 3.0394893 3.0425546 3.0513031 3.0542981 2.8589215 2.9862262 3.0684884 2.9722294 2.9104806 2.9084749 3.4232981 3.3455316 3.2537326 3.5126829 3.5516892 2.6911028 2.8622329 3.7567813 2.6123186 2.8677228 3.8358789 2.9286363 3.1929306 2.8363972 3.0404381 3.2177880 3.0192582 3.8109868 2.8980493 2.4463309 3.5263878 3.5594862 3.0191347 3.2694687 4.1121073 3.0824195 3.3136140 3.0248863 3.0248863 2.9378524 3.2903635 3.2431882 3.2289631 3.0493253 3.4676105 3.4611388 2.9773294 2.9828168 3.2569184 2.9278344 3.2977915 3.1434866 2.8438479 3.4045494 3.1778762 2.7410924 3.2292789 3.2661579 3.0206095 3.2798344 3.3038470 3.1423441 3.0384368 3.4746483 3.2437403 2.8383343 3.4464166 3.3170823 3.0548997 3.2199123 3.4535665 3.1621810 3.2192162 3.2400472 3.2313222 3.3900965 3.4719485 3.0874724 4.0312840 3.5437793 2.8987498 2.8032450 2.9854265 3.4987799 3.1588878 2.9123882 2.9398702 3.0112688 2.8571731 2.8756612 3.3677854 2.6552354 3.7616344 3.4898556 2.9473869 3.0358002 3.3250526 3.6954967 3.3987462 3.4554328 3.1443859 4.0032247 2.6312850 3.2187085 3.4331428 3.6477257 3.1403393 3.2355527 3.6572205 3.9216858 3.2062535 2.8192732 3.6835062 3.4445220 3.1316720 3.1600517 3.4008671 3.8654685 3.5639801 4.0855199 3.3444626 3.5028445 4.2459242 3.6908251 3.8906906 3.6199473 3.6252694 3.8790207 3.6199473 3.1757311 3.0374150 2.9429796 3.2118612 3.5950803 3.0605305 3.3242403 3.7883383 3.2146235 2.9741722 3.1247700 3.3472195 3.7006355 3.7818975 3.1655549 3.5120450 2.9638064 3.2621818 3.0509358 3.1291279 3.2325820 3.1159843 3.1698129 3.1255736 3.3736857 3.1344787 2.9219182 3.1964507 3.0522617 2.8283407 2.8162824 3.0277506 3.0678497 3.5746551 2.8545751 3.3804847 3.1508776 3.3414593 3.3596738 3.6737321 2.9966991 2.9152289 3.0949449 5.1038302 2.9820670 4.0164581 4.5321277 4.6041154 3.4526073 3.3137092 3.2637874 3.4676911 3.8306575 4.1183148 2.9976105 3.4318175 3.3597092 3.4777714 3.3717073 3.4484511 3.3756255 3.3117342 3.3907641 2.9108435 3.5131174 3.3905408 3.0889519 3.3488275 3.2826895 3.4270634 3.2545994 3.4220782 3.2227664 3.6201465 3.2853324 3.9032958 3.7452701 3.5393148 3.5699707 3.7882288 3.6961329 3.7855881 3.6468535 3.5281394 3.0673120 3.0320014 3.0395909 3.1209205 2.5306354 3.0776242 3.2835311 3.3252673 3.1193021 3.1872498 2.8870780 3.2189757 3.3567369 3.3426932 3.6012333 3.6601216 3.3469808 3.4940383 4.0433318 3.9071422 3.1106678 3.4011854 3.5890384 3.3892606 3.1587606 3.3053441 3.3562713 3.3212977 3.3414119 3.7231562 3.5136583 3.5932596 2.7852047 3.3676357 3.4411217 3.4336601 3.6475942 3.1963977 3.3376603 3.6803610 3.5682160 3.8876258 3.5887291 3.6504039 3.1471047 3.5961797 3.7147472 4.3427032 3.7228191 4.1169334 2.6735683 3.9926087 5.3025840 3.2443582 3.1916031 3.0028893 3.5520299 3.1534842 3.0953864 2.8235673 2.8957040 3.0106231 2.9241184 3.4296322 2.7480555 3.3308693 3.2086542 3.4323932 3.1587943 3.2424139 3.3081747 3.2378686 3.0078187 3.7800370 3.0744328 3.0680601 3.0227183 3.3905335 3.7914089 3.7333493 2.9242797 3.2601575 3.1761440 3.1666044 3.4145085 3.4957124 3.2524789 3.1395064 2.7630800 3.5736121 2.9838682 3.5383170 3.1212123 3.3106253 2.8461327 3.9684510 3.0630077 2.8778638 2.7669669 2.8607955 2.3185241 3.0209509 2.6376465 2.9731144 2.7996070 2.5995318 3.2931256 2.8183590 2.7238967 3.0051301 2.9192770 2.7089802 2.8478083 3.2060733 2.6416327 3.1847935 3.2107511 3.1435251 2.7908780 3.7801662 3.1265240 2.7921494 2.8010411 2.5862351 2.8681318 3.3783433 3.9470141 2.6089126 3.2211306 2.8337183 2.7910519 2.7546044 2.8005726 2.4912147 2.9797859 3.6173723 3.2415601 3.2183767 2.9117287 3.4095733 2.9832810 3.2761054 3.1876335 2.7407020 3.3162436 3.0139216 3.3256325 3.0365009 3.4942981 3.3823785 2.9915073 3.0447725 2.8988280 2.7126474 2.6353707 3.0033201 3.5589790 2.4685092 4.2476377 3.4530745 3.8098682 4.5467006 4.2168700 3.3841915 5.2954403 2.9372527 5.3856273 5.4791911 3.0308212 5.9719233 4.1566644 2.9920171 3.1225116 3.2372601 3.1911464 3.3174777 3.5244089 3.4952193 3.2086811 3.3936631 3.0086372 3.0214443 3.4012863 3.2561661 3.2561271 3.5607485 3.3134753 3.3085322 3.6090011 3.4044728 3.2733791 3.2211698 2.7790298 2.9682803 4.0521718 3.3449795 3.1603495 3.3402712 3.4247626 3.5379486 3.2973219 3.6893997 3.2779802 3.4075392 3.5626082 3.2253869 2.7156532 3.7958184 3.3085171 3.6216311 3.3826789 2.9295463 2.9619080 3.8039139 3.4563282 3.3444071 3.1937425 3.2108587 3.7348567 6.3858890 3.0804518 2.8254494 3.1043533 3.2548296 3.1186797 6.4012472 3.3154943 3.0814423 3.2084426 3.3485303 2.7497257 4.8468542 3.6868962 3.0535443 3.5213832 3.6104505 2.8926285 3.0406500 3.2568952 3.2767982 3.6753229 3.4702896 2.6250260 3.2580599 3.0322912 2.7865797 3.4840590 3.3404069 3.0605933 3.6179944 3.2574091 3.7574993 3.1445957 3.1003191 3.1033993 3.6810013 2.4874692 2.9074396 3.1621719 3.4352043 3.0611047 3.5541917 1.9862291 2.5088694 3.1217617 2.7871694 3.2878791 2.8875435 3.1056988 2.9147872 2.7502985 3.1176963 2.6664673 2.9031523 2.6790976 3.0452055 2.8812709 3.2677727 2.8502087 3.1979764 3.2305686 3.0149440 2.6519839 2.6828950 2.7104243 3.1163210 2.9810940 2.8574039 3.0710518 3.4091374 2.6362174 3.4306233 2.7713090 3.1279202 3.0819841 2.8773673 2.9965844 3.2423822 3.0186050 3.0613474 3.9671517 3.5829412 2.9969027 3.0757319 3.3142405 2.4768710 3.0310443 3.7404673 2.7414434 3.4246238 2.9553734 3.2974752 2.9900400 2.9668861 2.8763134 3.0312111 3.6949953 3.5752924 3.0153671 2.7797573 3.1740618 3.0529981 2.8703509 3.1874508 2.8917352 2.7998034 2.6657949 3.0668808 2.4170561 3.2337705 2.8549493 2.7583952 2.7671217 3.6666927 3.5213357 2.5002697 2.6072376 4.0691514 3.4416933 3.1454760 2.8632838 2.6822396 3.3721173 3.6298194 3.1665450 2.9158002 3.0765843 4.0306177 3.4596973 3.1866886 2.8126806 3.1369287 3.2571748 2.5368294 3.0999485 3.4426137 3.2566529 3.1084528 3.4502262 3.3413123 3.0770549 3.3681147 3.2979070 3.1024270 3.3548781 3.2877628 3.1665099 3.4808233 3.0594204 3.4271284 3.1511094 2.9230176 3.2577034 2.7609836 3.3613343 3.2453562 3.5472385 3.2589243 3.4141089 3.3356851 3.2086434 3.3531263 3.7409455 3.1740390 3.2996918 3.4098030 3.9170592 3.4268704 3.0451827 3.0487316 3.2005858 3.0854847 3.3993008 4.2205465 4.1613151 2.7530474 3.5768560 2.6929422 3.0329209 3.1897648 2.8094269 2.7332601 2.9685428 2.9856248 2.8438970 3.7009805 2.8302676 3.5891507 2.7495531 3.2786885 2.9441530 3.5560758 2.9603699 3.1736874 3.2921663 2.9308643 2.6544119 3.1167188 2.4410147 3.3289302 3.2728347 3.4106286 2.5796027 2.5511710 2.9507791 3.9165866 2.8151696 2.6871915 3.1278114 3.1784954 3.2593112 3.3109323 2.7627515 3.5798535 2.9244426 2.6984909 3.3151880 3.4397883 2.9119866 2.9416712 2.9077701 3.3930501 3.6545032 3.3805173 3.6919022 3.5759844 4.0159286 3.6112112 3.5843800 3.7191306 3.8488399 3.4643186 3.7192259 3.7079575 3.7961624 3.8331184 3.1613454 3.3155807 3.7032204 3.6145626 3.8009758 3.3685063 3.6608535 3.3556113 3.8482574 3.5567832 3.7082422 3.2271840 3.6342389 3.6091894 3.7511202 3.3635642 3.5191759 3.6868136 3.7969220 3.3493816 3.5121763 3.5299008 4.6658722 3.6941661 3.3056886 2.9857682 3.2114007 2.9463481 3.5921124 2.9492838 3.0622142 4.0217172 3.0949819 3.1791271 2.8513416 2.8473460 3.2665195 2.9700665 3.1932212 3.1357296 2.8822843 2.9254166 3.0911266 3.0622340 3.3162425 3.1823101 2.9154071 3.2290067 2.8780742 3.4470488 2.9986593 3.4013542 3.3294329 3.0373890 3.0917117 3.5054297 3.6370563 3.4497662 3.3447838 3.9046464 3.3085818 3.4102271 2.9212027 3.1147016 3.4807253 3.3996342 3.3142546 3.4874697 4.0902179 3.0439809 2.8754833 3.3477072 3.7135206 3.5599277 2.8699428 2.7046328 2.8235504 2.5571279 2.4254138 2.8791110 2.3909099 3.6301866 4.4168516 2.7600438 2.8920597 2.4993260 3.1125158 3.0075750 2.8424478 3.3330785 3.4684140 3.0725824 2.6426450 3.4384525 3.6175080 3.6966400 2.5473780 3.5965814 3.0564287 3.3370953 2.7321660 3.5207654 6.6728230 3.0331539 3.1495079 3.0531732 3.6668412 2.9483851 2.5268196 2.9376311 3.2725567 2.9466408 2.6416722 3.2604870 3.0081998 3.4697945 3.3177106 2.7849208 2.8274157 3.0365221 3.1921525 3.4651524 3.5602489 2.0775792 5.8375940 5.2347567 4.6961010 4.6725251 5.2207819 4.2749948 5.2393801 6.1366903 2.9681543 5.3754293 4.0210531 3.2921642 4.4925699 7.9365638 5.7818630 6.1945996 2.4750709 5.0257792 5.4454077 4.5538197 4.9504541 9.0000000 4.4288126 4.7938668 4.4738475 3.7686784 6.4511543 3.7881642 5.3276150 7.8766644 5.2362528 3.2871011 3.2806306 3.1870233 3.1382259 3.5302256 3.2088176 3.2539526 3.5791210 3.0451721 3.3689349 3.3475293 3.3046138 3.8481646 3.3423283 3.5013099 3.3243319 3.0610552 3.3674720 3.5770051 3.0905012 2.7635935 3.0747536 3.4384417 3.2107883 3.2148582 3.5102476 3.1550792 3.1542820 2.9633203 3.4227952 3.4712527 3.4224133 3.6949095 3.4879528 3.1812005 3.1836247 3.6992839 3.3541952 5.4215268 3.8710265 2.8577107 3.4603628 3.6889274 3.7975785 4.1803421 3.2860345 3.6444654 3.9091285 3.5368226 4.2255854 3.9057253 3.8879782 4.6683583 4.2979998 3.8246681 4.3074651 4.2794042 4.9130217 4.2631356 4.8293829 4.6181242 5.6203243 4.7058562 5.5377713 3.7602090 5.5729200 5.0160684 4.0272818 4.5512272 4.4763633 4.7232841 3.8641379 4.6268048 3.9427894 4.5236087 5.5648496 4.8571165 3.2756052 3.3014893 2.8206899 2.8658659 3.2291824 3.2687360 3.5474441 3.3695645 3.1865744 3.2202005 3.0578804 3.1372752 3.5015695 3.4154433 3.5106240 3.1275818 3.5559152 3.0408936 3.1313055 3.6358363 3.2742407 3.3412788 3.7583639 3.2757023 3.4411531 3.1654157 3.8721742 3.3748876 3.0775472 3.3651475 3.4102344 3.5290509 3.6008488 3.4755361 3.2354911 3.1275282 3.6572660 2.9731172 3.7724201 4.1551395 3.2989879 3.4120725 3.1284243 3.2569410 3.4844384 3.2128075 3.0831204 3.5893222 3.4536973 3.0466045 3.3761255 2.8167111 2.8829314 3.7920121 3.8120470 3.2075170 3.1452000 3.3080331 3.1362123 2.9243214 3.5879281 3.0121348 4.9955237 3.7877711 2.7908944 3.8487890 3.7792616 3.4767141 3.7269441 2.8837356 3.4420137 4.0109001 4.6136474 3.2028064 3.7473076 2.3072825 2.6887331 3.3024384 2.8605744 3.8973177 4.0287003 3.8481731 3.8441858 3.7905940 3.8167886 3.7515296 4.0426806 3.6924857 3.1571940 3.4652368 3.4717477 3.1941856 2.9274181 2.8184273 2.8932315 3.0269115 3.9006324 3.2082761 3.0780852 3.1280011 3.5256975 3.5075431 3.3274949 3.3689779 3.9077009 2.8261411 2.9379788 3.8559775 3.3489375 3.8208183 3.3543959 3.6656141 3.2245556 3.4769425 3.6144129 4.0267723 3.4269703 3.1850437 3.3269838 3.3508382 3.0966225 3.6828169 3.7908902 3.5881123 3.5085997 3.4435473 3.5489426 3.7874453 2.8766123 3.2963167 3.1297396 3.9825035 3.5219547 3.8227095 3.9283941 5.1020946 3.9588616 3.5849468 3.6832221 4.0760529 3.4473111 3.5412946 4.9852471 3.6436049 4.0432320 3.7681848 5.0973966 2.6919538 3.8812039 4.1818743 3.8164379 4.9082922 3.3642989 5.6165755 3.9371627 5.6020954 4.2943500 3.9630389 4.2087024 4.9327017 3.5339065 4.2681675 5.2738204 4.1410658 4.0725782 2.9880450 3.2214873 3.0202100 4.0084766 5.1026307 3.3929867 3.2228331 4.1695202 3.3994868 4.6085348 3.8969926 3.7526079 3.6169783 3.7638866 4.3837038 3.8157125 4.3142503 3.6230334 4.0218438 3.6761164 4.9452499 4.0214569 3.3481412 4.4264330 4.3440715 4.0889611 3.7829186 4.0014987 3.8870504 4.4545421 3.8792579 4.2100564 4.2190020 3.7753220 4.3764741 3.5360912 4.0347201 3.9134599 4.1430639 3.7930449 4.0811160 3.8212004 3.7909428 4.4041743 3.9554700 4.1177196 4.2906262 3.6824408 4.0685107 3.7603131 3.5416579 4.0775781 3.8422862 3.1186753 3.9344038 4.2211812 4.9265551 3.4947502 2.9070021 3.5690626 3.2023732 4.5798906 2.8081145 2.7774178 3.2267454 3.4687434 3.7452750 4.4957381 2.8508912 2.8972768 2.7321633 4.0013764 3.5958881 3.9392511 3.1093649 3.9239754 2.9411781 3.4328031 3.3427587 3.6730764 3.3946077 4.0388179 4.3945955 3.1441454 4.7060903 3.4696657 4.5391221 3.8260674 5.1266325 3.8453478 3.5204892 3.7208773 3.4135738 3.1302973 3.3773686 3.7224794 3.6035788 3.4151445 3.4235805 3.6137178 3.5203760 3.4136633 3.2945385 3.4389282 3.3976083 3.3272888 3.3262439 3.2760534 3.3216799 3.8788701 3.2419978 3.2966981 3.4637872 3.4637091 3.3277600 3.2274815 3.8963702 3.5503245 3.4803240 3.5954538 3.0610493 3.4924042 3.7905970 3.0692176 3.4513909 2.8270702 3.0435254 3.1061809 3.5361212 3.6522138 3.5143096 3.3179238 3.1416722 3.2753567 3.2689937 3.4721801 4.9777535 3.6692119 3.0018527 3.8270453 3.6976240 4.5302582 3.6120956 2.6828598 3.0424424 4.6399743 3.8489578 3.7662012 3.0069144 3.2077307 3.3973274 3.1744369 3.0815415 3.5508907 3.5227243 3.3436116 3.0863287 2.9979726 3.0817914 3.6417928 2.9792272 3.0909322 3.2909235 2.9935272 3.1401255 3.4816650 3.5420715 3.2028839 3.4694234 2.9389549 3.8517307 2.9720831 3.5602096 3.6470859 3.2099497 3.1882302 3.5304036 3.6603305 3.2264715 3.4073338 3.3250842 2.9566276 3.1979027 3.3620218 3.4938870 3.3380874 3.3677142 3.1697935 3.1762303 3.1046930 3.4090419 3.2839736 3.2618436 2.9521302 3.2931448 2.9015577 3.2400976 3.0236757 3.4726821 3.5580480 3.8554258 3.3916930 3.3951601 3.0503570 2.9178631 3.0539557 2.8887125 2.9061085 3.4212051 2.8662531 3.0665343 3.2064331 3.4164891 3.4372729 3.5225073 3.1655450 3.3220536 3.3317114 3.0713257 3.3574944 3.2005960 3.0179005 3.2718834 3.0881459 3.4895467 2.6996454 2.8762802 3.3669300 3.5097864 3.3103322 3.1044071 3.2093919 3.7124920 3.0077262 2.9812064 3.1476700 3.3879871 2.5098967 3.2840998 3.2284202 3.3505843 3.4272706 3.3312905 3.4022242 3.2641170 3.1370680 3.3655148 3.1279232 3.3429839 3.3485031 3.5586451 3.6847983 3.6363275 3.1640071 3.2755184 3.4058690 3.1146021 3.3442182 3.5259068 3.1479279 3.4322641 3.5419644 3.5858517 2.8888380 3.0939044 3.2008109 3.6361382 3.1806711 3.2328745 3.4459933 3.3448747 3.6934494 4.4342795 4.3528109 3.9628850 3.7343494 5.2482111 2.9808744 3.8141198 4.3717222 4.1176621 3.2195544 2.8169623 3.0171940 3.3634556 3.8541192 3.1736974 3.0913957 3.8966227 3.8550639 4.3149245 3.3163735 6.1302512 3.6858630 3.9748912 4.0182855 3.6874600 3.9811311 3.2419745 3.5240922 3.8270656 3.7602050 4.7401308 5.0237215 5.1457712 2.6580882 3.2974423 3.6044842 3.4247854 3.7002546 3.6833469 3.8105099 2.8428084 2.8513570 4.0686041 3.6346424 3.5118398 3.4655207 4.0071354 3.0709058 2.8057900 3.9736384 3.6032948 3.3765641 3.6412970 4.2913391 4.0504243 3.4727769 4.5264497 3.3016079 4.1652659 3.4579039 4.3226325 3.2456795 3.0384646 3.2027694 3.5563969 3.1919525 3.0648575 3.0999146 3.4327983 2.9378743 3.2302427 3.2141770 3.3143035 3.6436221 3.4406715 3.3992485 3.2986850 3.1063776 3.8065641 3.0897436 3.0432404 3.2567071 3.6295372 3.0828822 3.5450227 3.3369242 2.9743094 3.4781534 3.5395405 3.0583534 3.1595034 3.4852833 3.0412089 3.6309279 3.3856794 3.5621309 3.4822061 3.4296131 3.5689346 4.9046463 3.6598474 3.7428482 4.9330034 4.3550178 5.1197785 4.5519929 4.6530194 4.5493663 3.5159077 4.5330330 3.3218623 4.5829203 4.5471168 4.6342839 4.5503080 5.1093467 5.2200047 4.6614802 4.7316229 4.6650808 3.6896275 5.2464235 4.6760984 4.6278892 4.7645586 4.8656788 4.3693641 5.0182329 4.0852178 4.8856402 3.9677488 3.3517331 4.6113046 2.7816504 4.8506686 4.0075605 4.1671435 4.7812211 5.3964636 5.2163094 4.7311883 3.7691007 3.8578281 4.4489655 3.4426645 3.6948421 5.8627389 3.3297075 3.2697911 3.6020852 3.3234884 3.3740275 3.6226947 3.7036690 3.4927474 3.3511893 3.5545254 3.6110964 3.3270690 3.5629008 3.7291877 3.6094283 3.7573095 3.4195295 3.3165745 3.2912578 3.6358269 3.8706067 3.6160885 3.4970860 2.8727372 3.6589794 3.8722370 3.3543839 3.3572503 3.3411597 3.5369424 4.0547405 3.4017340 3.7026399 3.3174459 3.1188709 3.5627128 3.5520451 3.6765318 2.9798656 3.1314689 3.9218338 3.2534699 3.9326843 3.2620383 3.6270185 3.5352787 3.5417249 3.3977092 3.7289728 3.7500391 3.3617276 3.8496564 3.9213229 3.0180766 2.6639509 3.8194950 3.9591648 3.4342891 3.7193736 3.4930771 3.5913808 3.3535213 3.5677012 3.5963229 3.6901501 3.5194487 3.3951194 3.3855389 3.3092566 3.4400446 3.4794659 3.4635980 3.4097973 3.1573869 3.5357989 3.4962862 3.4133586 3.3747630 4.0465152 3.3177345 3.4401274 3.2509633 3.3541796 3.4538464 3.4475218 3.0674161 3.6190384 3.0481011 3.3101849 3.5568775 3.3115949 3.0736484 3.9272043 3.3022211 3.1976014 3.4764189 3.2801577 3.6461343 3.4433382 2.6567443 3.6186768 3.4394737 3.6102806 3.7415725 4.1424059 3.9759340 4.2321681 3.4180840 4.1396723 3.8018733 3.8765168 3.9188676 3.6561571 4.0762181 3.2895396 4.3023116 4.2935774 3.5171418 3.6085893 4.3816296 3.2756763 3.6703308 3.4862016 4.2027669 3.9284583 3.5629353 4.0762348 3.8012726 3.5742826 4.1180353 3.4857907 3.9754902 3.7962597 3.2880810 4.6380421 4.4856293 3.4124229 2.8690372 2.8503506 3.0626193 2.9966073 2.6845587 2.8423761 2.8627591 2.8723769 2.7824363 2.9973697 2.9196456 2.7277741 3.1177463 2.8653399 2.7167647 3.0647014 3.0451487 3.0913043 3.2173801 3.0548670 3.3565116 3.3223214 3.3029124 3.6104303 3.0058984 3.0277247 3.1487294 2.9882600 4.1280822 3.2097030 3.4026574 3.0266007 3.1016399 5.0377711 2.9639550 2.9403175 3.2917185 3.2848224 3.3329521 2.5555545 2.8966240 2.7626892 2.5502873 4.0956937 4.9399632 7.5172299 2.9522002 3.8517802 4.0712037 4.4118585 3.9341945 7.1821835 3.6353888 6.7038215 4.0638312 8.1578492 4.1813603 6.0839999 5.4702186 2.8636744 3.3396626 3.6354842 3.5562412 4.7112159 4.2843978 4.5692402 3.9682353 3.9652665 3.6054359 5.3861037 6.1329819 3.8286635 4.5470947 6.3587139 3.7266886 4.3266252 4.1390677 8.9999980 3.4888445 3.7672461 3.5434220 5.1489712 6.4170227 4.3815707 4.2634707 3.1283551 3.4921665 3.5908906 3.3198939 3.6082822 3.4128323 3.4526017 3.1938478 3.3314227 3.3444242 3.5119644 3.5083827 3.5947752 3.4656806 3.4304346 3.1730189 3.2775454 3.7151584 3.6830571 3.5464893 3.4139798 2.7827223 3.3943841 3.3911026 3.1465790 4.0173837 3.3898464 3.2830398 3.1924982 3.2540296 2.9370021 3.9152902 3.9866629 3.8431016 3.2244829 3.3710979 4.1620833 2.9421685 3.7455093 3.0171944 3.4231442 3.2236071 3.6332474 3.7693543 2.7162180 3.8646919 3.8435319 5.3682495 3.9717177 3.7882225 2.5993794 3.9523058 3.9905810 2.8411771 8.9999989 4.5157537 4.3715707 2.8317094 2.8380326 3.0156664 3.0797531 3.1513901 3.2696901 3.3924330 2.8373990 2.9616459 3.2970942 2.7693557 3.1469240 3.5772917 2.7000165 3.6600243 2.9055170 3.4026920 3.6721624 2.9260027 2.7675900 3.4001382 3.3478152 3.1478918 3.7776334 3.1691930 3.3038270 3.6255713 3.4272724 3.8369671 2.9496201 3.5122402 3.2399560 3.1833289 3.4400195 2.9889078 3.4697496 3.8883017 4.1617619 4.2586959 4.2030084 3.1329186 4.2410518 3.8915165 3.5366726 3.1684479 2.8916134 3.6994610 3.2372907 4.5618406 3.1120949 3.1127682 3.0777546 3.5899351 3.2496067 3.2365569 3.0580666 3.1049045 3.0851343 2.9315068 3.0309359 3.0622213 3.3100885 3.1154211 3.1994424 3.0042818 3.1085853 3.3508464 3.0277740 3.2551264 3.0006036 3.6813039 3.1506473 3.1115883 3.0620183 3.1032903 3.5088601 3.1787854 3.0587860 2.6965321 2.9761496 2.9848913 3.6033174 2.6940564 4.2932002 4.2932002 4.2621738 4.2621738 4.2473132 4.2901154 4.8889784 4.4256588 4.2264730 4.3638212 4.6417710 4.7542853 4.7542853 4.7933440 4.8701115 4.5758445 4.2608503 4.5934057 4.5934057 4.1950270 4.1950270 4.6943737 4.2343688 2.6241867 2.6241867 4.2780709 4.4416645 2.3839848 2.3839848 5.2074863 5.2074863 2.7194194 2.7194194 4.2922077 5.3610841 1.9010290 
EUGLON028732_KOG0265                                                                                                                                   2.5378593 2.7977627 3.4153997 2.7614886 2.7774325 2.3010972 2.9928609 2.4856674 2.4512297 2.4248944 1.7902145 2.4468443 2.0955655 3.0345432 2.4643545 2.7732974 2.4358767 1.5682605 1.6639721 2.7705505 1.6889600 2.5281584 2.9219278 2.3680998 2.5768060 2.3018303 3.1961183 0.0000000 2.0586499 3.1846309 1.8643746 2.2062423 2.2528821 2.1526563 2.0566423 2.3695257 2.8720708 1.8549916 2.6050710 2.2197636 2.3552423 2.2413608 2.2159238 2.3070731 2.3549384 2.1284319 1.9123884 1.5710052 2.0866860 1.9221725 1.9375497 1.8877990 2.4431798 2.3231170 2.6700015 2.3406892 2.7632405 2.0269616 2.0379945 2.1481462 1.7773329 1.9967132 3.6365246 1.8782448 1.9375029 1.9917991 2.3167706 2.0496662 2.3230902 2.0989685 1.7898957 2.9657126 2.0122906 2.3138039 2.4268958 2.5341062 1.8410374 1.9844730 1.9648157 1.8958157 2.1862372 1.8614706 2.4083986 2.6160941 2.5390713 2.1631263 2.2454182 1.8740862 2.1550338 2.1857021 2.4691361 2.3860095 2.3571001 2.4178676 2.2532938 2.3121073 2.2418261 2.3257646 2.2416371 2.5084960 2.3531505 2.6650012 2.2219370 2.4505487 2.3624604 2.1260371 2.3970687 2.5215129 2.3986818 2.3065397 2.5689893 2.4797335 2.2737500 2.4276845 2.1265808 2.3364777 2.4222438 2.1166251 2.3808129 2.3794583 2.3507955 2.3393440 2.3187255 2.5437907 2.3563974 2.4290037 2.6872969 2.4396650 2.5807853 2.4464916 2.8462698 3.0738988 2.6637801 2.8241170 2.9868437 1.7173720 1.9951730 1.7502122 2.0364933 1.8299392 1.9995188 1.8711159 1.8310635 1.8710892 1.8641986 2.2883021 1.9351329 1.9029714 2.2677693 1.7907283 2.0338365 1.8882226 1.8217129 1.9093398 3.0300800 1.8083458 1.9680181 1.8482050 1.8123867 1.8171295 1.8487058 1.7572484 1.7147211 2.3210181 2.6347669 1.7234742 2.0553120 2.0948090 1.9827955 1.8989049 1.7936156 1.7902009 1.7527253 1.8951695 2.0070939 2.0147877 2.4237593 1.9787346 2.1969143 2.8636846 2.2638540 2.3393356 2.5485606 2.2247567 2.4357647 2.8228069 2.5784255 2.2409756 2.2951569 2.7509025 2.5085713 2.3338643 2.3103411 2.3553383 2.4344446 2.4085523 2.4953310 2.3684189 2.1208108 2.2918957 2.3448136 2.5609744 2.4334557 2.2370644 2.4625152 2.5152936 2.3083992 2.6054464 2.6672795 2.4678093 2.6839687 2.7697341 2.5595871 3.2266763 2.5615295 2.2337054 2.5125184 3.5202965 2.7253664 2.6725629 2.5843994 2.4767697 2.8507407 2.8416455 2.6201302 2.5605621 2.6874181 2.8322382 3.0619422 2.6693691 2.6977697 2.4924108 2.0882507 3.2560841 2.8824403 2.4361845 2.9434586 2.5853337 2.5875696 2.7189852 2.5997015 2.5472438 2.3442779 3.0556592 2.5395942 2.6744945 2.8572890 2.7074517 2.4464035 2.4722417 2.8453855 3.1654171 2.9065982 2.3158155 2.5775679 2.6490677 2.2323751 2.4340358 2.7026045 2.9345533 2.2291768 2.6743983 2.7452405 2.8200019 2.9814676 2.6169326 2.2834880 2.2813349 2.4038922 2.0862375 2.3157513 2.3035222 2.2421748 2.3788981 2.1996076 2.4178966 2.2727668 2.0714048 1.9948707 1.9724796 2.1846585 2.0534540 2.5199063 2.0976827 1.9712404 1.9076445 2.4706285 2.0952131 2.0209086 2.4201665 2.3365499 2.4044923 2.2673131 2.3619894 2.4888699 2.0111776 1.9975965 2.1235668 2.0293170 2.4757409 2.1561599 2.2578838 2.4680168 2.2205438 2.4334458 4.5278264 2.9068658 2.4599903 2.8260363 2.8801255 2.2126175 4.6982624 3.0557117 2.8067084 2.8030025 2.9416017 3.5330605 5.1426903 2.4706084 4.5886382 4.3316801 4.4865359 4.7374791 4.9284754 5.4135744 4.3936514 4.6378263 3.6148050 4.3853451 4.5685753 3.0646187 4.4235639 4.2201763 5.0836845 4.3613288 2.1918205 4.6225415 4.4275388 4.3135618 4.0340669 4.4270131 4.5149258 4.6073100 4.5973438 4.0713894 4.7409579 4.6791438 4.7964982 5.6866935 4.6071386 4.1054835 4.4490039 4.5158254 3.3350529 3.9899824 3.9605890 4.7183750 3.5473634 5.6618453 2.2409423 2.3550030 2.3836245 2.2463741 2.3814347 2.3736290 2.1392658 2.5049071 2.4301200 2.2123880 2.2633734 2.4392526 2.2527902 2.4047798 2.2160989 2.2957180 2.1810858 2.3451204 2.5262415 2.3663942 2.3568605 2.4476829 2.2002692 2.3975079 2.3702772 2.3937759 2.0666811 2.3279500 2.4248267 2.3263760 2.1362532 2.3521069 2.4934638 2.4462650 2.2196171 2.5377258 2.6000366 2.5891862 2.6547345 2.4847481 2.6132235 2.5320877 2.5897753 2.3471522 2.5117792 2.4841028 2.7749739 2.3948012 2.1841152 2.4883780 2.6300487 2.5941175 2.3475117 2.5804361 2.9868340 1.7653050 3.0502324 2.1619686 1.9327058 1.9066273 1.9242887 2.3638477 2.6044719 2.1676711 1.8871695 2.3014242 1.8962661 1.8329899 1.6691577 2.6816283 2.0321423 2.4940735 2.5788548 3.2531183 3.1523571 2.6531548 2.1027584 2.6593047 2.0607492 2.4192637 2.4905459 2.4438211 2.1142389 2.0987556 2.1024292 2.3686841 2.1440883 2.4215109 2.1873127 2.1978760 2.2676609 2.2165775 2.0632687 2.1844245 2.3093627 2.3184950 1.9881147 2.2853205 2.0775155 2.3100855 2.1728855 2.2089222 2.3407912 2.0247574 2.1749732 2.3778435 2.4625365 2.1153989 2.2050337 2.3852838 2.7175927 2.3307681 2.1719288 2.3482928 3.0028973 2.6207044 2.7147427 2.4612958 2.5977290 2.3432391 2.5926072 2.7040933 2.6451223 1.8696726 1.9114391 2.5335982 2.7609267 2.1843368 2.0771326 1.7860651 2.0167912 1.9372055 2.0252374 2.0712793 2.1127525 3.0164190 1.9739148 2.3525864 1.8933783 2.6790286 2.5573737 1.7933167 2.8612331 2.3022692 2.4287632 2.1704418 2.0113741 2.7090063 2.8555367 2.0231749 2.8455081 2.3982321 2.7850827 2.4113880 2.3551857 2.2839012 2.7790537 2.4819606 2.1963584 2.3077571 2.9474261 2.6407148 2.9165557 2.7993577 2.2657948 3.0608665 2.4594984 2.8021596 2.3668469 2.9657295 2.5962404 2.3668469 3.0185977 2.9764780 2.8073099 2.9443576 2.8855499 2.9240556 2.7102236 2.8436282 2.8442361 3.2862460 2.7092661 2.8598519 3.1302404 3.1796971 3.1644227 2.9621963 2.9219889 2.8324984 3.0725298 2.9520183 2.8150779 3.1487905 3.2470775 3.0047989 2.6970085 3.1550135 3.0335507 2.9818738 2.9922824 3.0724229 2.7587558 3.0758120 2.8471892 3.3558210 3.0134210 2.6833322 2.8816424 2.8661043 3.2032250 3.7237306 2.8874037 3.6971862 3.6055265 2.9376603 2.6319557 3.2844171 3.9199116 3.1830999 2.6496787 2.6007701 2.3906928 2.2711606 2.2708614 2.4969498 2.4657188 2.4159749 2.8257530 2.4542734 2.4120343 2.3697900 2.8658018 2.2681285 2.3229260 2.5706304 2.3532308 2.4194227 2.3529334 2.1969235 2.2443913 2.5428493 2.4275989 3.1545342 2.6115741 2.6139879 2.5097570 2.3534740 2.4819835 2.6937838 2.2610175 2.7302741 2.5912676 3.1603754 2.7058803 3.0289667 2.0763100 2.0050209 2.4425137 1.9893147 1.9711193 1.9633913 2.0945717 2.2263067 2.0888101 2.3132192 2.3915300 2.3163189 2.6133297 2.0925223 2.3387980 2.7458920 2.6085021 2.4515494 2.9163281 2.5588801 2.5039731 2.5369172 2.6679538 2.6050771 2.7797024 2.1803537 2.8206462 2.5852835 2.8465315 2.6708750 2.7004713 2.9251380 2.2273381 2.6793726 2.7407137 2.6616554 2.2447372 2.6472710 2.6557782 2.3851186 2.7561723 2.3396958 2.6164859 2.7791398 2.6483566 2.7118414 2.8442545 2.4433328 2.9464307 2.3964400 2.0662355 2.6289398 3.3932745 2.4559342 2.2555584 2.2461767 2.9913590 2.5831988 2.3441314 2.3543325 2.1529799 2.2093314 2.4126404 2.5515433 2.1452100 2.5874516 2.1389104 2.3286417 2.2843093 2.0987473 2.3587495 2.3125331 2.4848903 2.5259431 2.3303279 2.1632970 2.3276673 2.3154853 2.7429873 2.2846944 2.1198127 2.6922785 2.4792974 2.6627600 2.1694874 2.3124829 2.4975637 2.4057312 2.6532328 2.3689444 2.6725452 2.5303680 2.4564683 2.4540216 2.5038328 2.4832260 2.6783223 1.9353736 1.9024387 2.1055787 2.0707255 1.9541480 1.8342673 2.0454647 1.9512505 1.7818972 2.4825198 1.7854187 2.0795717 1.9408098 2.0336220 1.7047816 1.8155232 2.0879035 1.8565320 1.8928295 2.0785693 2.1551617 1.9715715 3.0951396 2.2786252 2.7157157 1.6960234 2.0243347 1.9275340 2.4602812 2.5036149 1.8257950 2.2845945 2.0603480 2.7201940 2.4917774 1.7522145 2.0230876 2.0694532 2.2109332 2.0179682 2.2220883 2.1297988 2.3176994 2.2292411 2.2624047 2.4413584 2.1934877 2.2082153 2.4617143 2.4787152 2.3600783 2.3250349 2.3321497 2.0472143 2.1228332 2.4146728 1.7302642 1.9941221 2.1618957 2.3765523 2.5387753 2.1119253 2.8814907 2.8475479 2.9709981 3.5585654 3.0690852 2.0369819 2.8857181 3.0693707 2.4805430 3.3135356 3.4287316 4.3942929 2.2139061 2.3477829 2.1892166 2.1936574 2.1308495 2.2516185 2.2155018 2.1761575 2.3464422 2.4840355 2.0189420 2.0961984 2.2617721 1.9925608 2.4200360 2.0382716 2.5475171 2.4141770 2.1272473 2.2959665 2.1833240 2.0499332 2.4208304 2.5822341 2.3069660 2.2378027 2.2164135 2.0898786 2.2844793 2.1182753 2.3959382 2.4656677 2.4062446 2.3957565 2.2887384 2.5390387 2.3154655 2.3685798 2.4221944 2.2657137 2.3423859 2.0030417 2.3744836 2.1107899 2.3762624 2.4049936 2.8156397 2.4564859 5.5382329 1.7178486 2.0914566 2.2573323 2.0358174 2.0876225 4.7540490 1.6582524 2.3205422 1.9433065 1.8280798 2.5180342 4.3186533 2.2126841 2.9143467 2.2878884 2.5079956 2.4582185 2.7745465 1.7930347 2.1286836 3.0764750 2.6293999 2.0089213 2.8394691 1.6967945 2.5523591 2.8028197 2.7928738 1.6655311 2.8446144 2.7631858 3.1357322 1.9716794 2.5563947 2.7445813 3.5995673 1.8028465 2.7565687 2.7400197 2.7655529 3.0539678 3.0850666 1.6756552 2.0278483 2.2208523 2.2979412 2.3143878 2.2863353 2.0772146 2.4078081 2.2330918 2.2750518 2.3541426 2.0961823 2.0782726 2.2416333 2.1751172 2.3712460 2.3750655 1.8201839 2.2784331 2.6929965 2.2108132 2.0232049 2.4791961 2.5994438 2.3459594 2.4198158 2.4424140 2.5894845 2.3294903 2.3404636 2.2069220 2.1563931 2.4582976 2.2907626 2.2061075 2.6132156 2.2573447 2.5674125 2.6145916 2.4676977 2.5970508 2.2674983 2.9470413 2.3279248 2.8272399 2.2281039 2.6128570 2.4267515 2.7930363 1.9585081 1.9924791 1.5758570 2.4038115 1.8494725 2.9523554 2.4383890 2.0039145 2.3651748 3.0514589 2.2918299 2.5103072 2.4422995 2.0607568 1.6027301 2.0184469 2.4567558 2.6901880 2.4852621 2.3814575 2.5493865 2.2191947 2.0270921 2.5073080 1.5464684 2.1996227 2.7043565 3.0791002 2.5889426 2.0650540 2.2188919 1.7827625 2.6793864 2.1039266 2.1168890 2.7973423 2.9983130 3.0878195 2.7261771 2.7035670 2.7851212 2.5203979 3.2404044 2.4715166 2.5510702 2.4375553 2.4146200 2.2188543 2.4780020 2.2747693 2.3550741 2.4686011 2.1474606 2.4650439 2.6055451 2.6437094 2.5994300 2.3742640 2.4813363 2.6747939 2.8000003 2.5856165 2.3754910 2.4585460 2.5392881 2.4044793 2.3780466 2.5307433 2.3781732 2.4039155 2.3947321 2.7684740 2.6697494 2.3285138 2.4454077 2.7485968 2.5095084 2.8828394 2.8853972 2.4436242 1.7412271 1.7241234 3.0036951 2.9465765 2.0036710 2.8996516 2.1175722 2.0072898 2.0460743 1.9920184 1.8236322 2.0387901 2.1381636 1.7029027 2.0727841 1.8702609 2.6302682 1.9129556 2.4027236 1.9893315 3.0205849 2.0424538 2.2208089 1.8725171 1.7224493 1.7156872 2.3099724 1.8389933 2.4919080 2.0005974 2.5635698 1.8295346 1.8071023 2.0787234 2.6388131 2.8032030 1.5881377 2.0813341 2.0804601 2.6243000 1.8823905 2.1490092 3.0681790 2.1063198 1.6539730 2.4757502 2.2528372 2.2132932 2.1084914 2.1439704 2.1589304 2.1032927 2.1356859 2.2173529 2.2128524 2.3571456 2.0554747 2.1453442 2.3549517 2.2185762 2.1808200 2.3499216 2.2014137 2.5721596 2.1525100 2.4637854 2.4620755 2.3281076 2.2963472 2.4189630 2.4154591 2.3890263 2.2450146 2.1852770 2.2454856 2.6408967 2.1008750 2.3470060 2.4210478 2.3673509 2.1697860 2.3793697 2.2494966 2.3205885 2.5558302 2.3845615 2.4037942 2.7910131 2.1443232 2.7688546 1.9209272 1.7632673 1.8523373 2.7514520 1.8074393 1.8935419 2.4529674 1.8597913 2.1031739 1.8811937 2.0449600 1.7775313 1.9288877 1.9619651 2.1644885 2.1129615 2.0769418 1.9219497 1.8832903 2.3730832 2.1558528 2.0084944 1.8469663 2.1098316 2.1835324 2.2655463 1.8948659 2.3507530 1.9716211 2.2099236 2.4873382 2.5271138 2.4418818 2.3435358 2.7615624 2.2124759 2.3040694 2.1552712 2.2872870 2.6877710 2.3370379 2.1430690 2.4680224 2.8015817 2.5028334 2.1668620 2.4970486 2.6345249 2.9996443 2.1679891 2.4077794 2.4258697 2.3733313 2.2421150 1.9988038 1.8798828 3.0910191 5.1525427 2.1763904 1.8586379 2.1907462 2.2843645 2.0971966 2.4043134 3.0850705 2.7554752 2.2422855 2.5869832 2.7678416 3.0616334 2.8935991 2.5284263 2.9388974 2.3469172 2.3331700 2.2871279 3.1053945 7.4744157 2.8816209 2.3825095 3.1684154 2.0224541 2.8346956 2.4776891 2.5765826 2.7951968 1.8391892 2.6054913 2.7816542 1.9629113 2.6752546 2.6434373 2.7731791 1.9982674 2.0871545 2.6533381 2.9828075 2.5694531 2.9695757 5.4877835 7.7703039 6.1900147 4.5126987 2.8092627 5.6428244 6.6656521 6.5644324 2.9559060 2.9563870 7.0015165 4.0846140 4.2607180 4.2797310 6.8878646 4.6223513 1.7456363 5.6878014 7.6038546 4.7236336 3.8517283 6.8483924 7.3076896 5.0574801 3.3802078 3.4516444 3.7280619 5.3342602 3.7709101 7.2434484 5.5794972 4.3352587 2.2297881 2.3353502 2.2989662 2.6011619 2.1166666 2.3635510 2.4057058 2.6163646 2.2375650 2.2692042 2.3391759 2.7101675 2.4693197 2.9232030 2.3892904 2.1558350 2.2902565 2.8137111 2.3092729 2.3913998 2.3392197 2.5267351 2.5603233 2.3462272 2.2972999 2.6628139 2.3674246 2.5235556 2.3903292 2.3553101 2.5616991 2.6455735 2.7458713 2.4547679 2.5655667 2.6293063 2.2185170 4.2568561 2.7245356 2.2679180 2.5809229 2.3607839 2.6941990 2.8639197 2.5969237 2.8156352 2.7141450 2.4866513 3.0448115 3.0828506 2.8643291 4.2224905 2.5751883 2.6353702 4.4776643 3.9001240 4.4637903 4.2207226 3.9977266 4.3598690 4.6129934 4.6939941 4.4591931 4.0480594 4.9500508 5.5869024 4.5915059 4.0251915 5.4631538 4.5560769 4.3139435 4.7990360 4.6407328 4.6450228 4.3507166 5.2032038 2.6031374 2.6923758 2.4692044 2.5246101 2.6563445 2.5324698 2.4891951 2.7698900 2.6831226 2.5733419 2.3805749 2.9335032 2.4138682 2.6018894 2.6772865 2.3838947 2.6459606 2.3255864 2.5030991 2.6148319 2.8968434 2.7802009 3.0206951 2.7215686 2.9207371 2.7235828 2.9883493 2.5461027 2.8376631 2.8278030 2.7927021 2.7979575 3.3075216 3.4184965 2.7061099 2.6938095 3.2405347 2.7070169 3.0796778 3.0966527 3.2730901 2.3595915 2.6637819 3.2416753 3.0364977 2.7173684 3.1259807 3.0824696 2.8340138 2.8286984 3.2884703 2.6166057 3.0929420 3.9566598 3.3266874 2.7532766 2.9778502 2.9148453 2.4887128 2.5171123 3.2667200 2.4271408 3.5000487 3.6510442 2.7430261 3.9615165 3.6036190 2.8412661 3.0039236 3.3386945 3.1905118 1.8784954 2.8343923 3.9164538 3.1269850 3.7252749 3.1983980 2.8475507 2.6565631 2.8401476 4.7320468 2.9496515 2.9633775 3.0677307 2.8728829 2.8934177 2.8102682 2.9281147 2.8105881 3.0531494 2.5692419 2.2993548 2.1170482 2.5269334 2.7193621 2.3850851 3.1514810 2.6734833 2.4387413 2.1423224 2.0973419 2.5185724 2.3623861 2.5726570 2.4749688 2.5714123 2.3979982 2.8267240 2.3368259 2.9927983 2.3644170 2.8206795 2.4750670 2.6413906 2.5715154 2.7772636 2.7548203 2.2397015 2.7580688 2.6873523 2.3662900 2.7074613 3.4405811 3.2673611 3.1429460 2.5638458 2.9105033 2.8401010 1.7350504 3.1521930 2.1112226 2.9007886 2.7486034 3.1118180 3.0316200 3.7547038 3.1043601 2.6582124 2.4617307 2.3440102 2.2820998 2.4142163 3.4027601 3.0461249 3.7510761 2.9325537 4.0599152 3.1443073 2.6203719 3.2987611 4.8564086 4.0375585 2.6800877 3.6606437 4.5850569 2.6918242 4.6839330 4.9355904 3.4076651 4.0193966 3.4978892 3.2070753 3.5527646 4.4574825 3.3684008 3.9789409 2.3568527 4.1693218 2.6224101 4.4758550 3.9966095 4.3216139 4.9089800 4.7628006 2.8169169 2.6073581 2.5489795 2.5446164 2.8775312 2.7080720 2.5986314 2.4358421 2.7100441 2.6389457 2.6487740 2.9657752 2.8186015 3.0932358 2.5565227 2.8677670 2.5766942 2.7708457 2.5893547 2.5666804 3.3967838 2.7964415 3.4234877 2.6535373 3.2246202 3.4151483 3.2556675 1.9955556 2.8969019 3.0129261 3.5938378 3.1457809 3.0683076 3.1170195 3.0746648 3.5294578 2.9004341 3.7832226 3.5751164 3.7205252 3.3189896 3.1986378 3.5856947 3.6646121 3.2238791 3.0593913 3.5844399 4.3153540 3.1546211 2.9355522 2.9977184 2.6716169 2.7765463 2.7746776 2.0007762 2.3092384 4.9551617 2.3262695 3.5561427 2.6207100 2.1860945 2.2063885 4.7190308 4.1052051 2.7208982 3.4904161 2.7677889 3.1609974 3.1036703 3.7768664 2.5407686 3.1275570 2.9422710 1.8036185 6.5089238 1.9335287 3.1441054 2.6549520 3.6242487 7.5193223 2.4157895 2.5079108 2.5342225 2.4828564 2.3694759 2.3126919 2.5415502 2.4343606 2.5999749 2.4133636 2.4560011 2.4535415 2.5629670 2.1925406 2.5889619 2.3075911 2.4760485 2.3795991 2.2446085 2.5245875 2.7986324 2.3817172 2.4812640 2.4392630 2.7215091 2.5662359 2.5625548 2.8133597 2.9558426 2.5719583 3.2389220 2.6107501 3.0594168 2.6148649 2.7100763 2.6655607 2.9522739 2.6206166 2.7202977 2.7399954 2.7824157 2.4242282 2.3200203 2.7842157 3.0732300 2.5640399 2.9570536 3.2929471 2.4892129 3.1417590 3.9527862 2.9146171 3.3018273 5.0968098 2.6236021 3.1677203 2.5877704 3.1219021 4.1062475 3.3785463 2.3782940 2.8741955 2.5373737 2.6561881 2.5874931 2.6508150 2.3996898 2.6991571 2.3317406 2.4538536 2.6141568 2.5236547 2.8991869 2.4719283 2.6219805 2.4316714 2.7644312 2.6360869 2.6308525 2.7327707 2.7593692 2.4636458 2.8984033 2.7632566 2.9730618 2.4167555 2.5769982 2.5835899 2.5445810 2.5706067 2.5539877 2.3967201 2.7055410 2.7631570 2.6940444 2.9443002 2.7601216 2.8381877 2.3285612 2.8146254 2.4721099 2.9259563 2.5130247 2.8108875 2.4520238 2.6201860 2.8732563 2.7704076 2.5560099 2.8916704 2.8171960 2.9593485 2.8738378 2.7892309 2.5749604 2.5492667 2.6641520 2.6400147 2.7462484 3.3435886 2.3474687 2.6760021 2.4653953 2.6440142 2.7658644 2.4836584 2.8934055 2.5690312 2.5334777 2.6740722 2.7493186 2.7757084 3.1123675 2.5160418 2.5637633 3.0303642 2.5316199 2.4683030 2.7817753 2.7690183 2.8357527 3.0222455 3.1325616 2.7752860 2.4461663 3.1514087 2.6810868 2.8289870 2.5729561 3.2303969 2.2754722 2.4135861 2.2840687 2.4851011 2.5497680 2.4751159 2.4208085 2.6263194 2.4638270 2.4218327 2.4187261 2.7272706 2.8326084 2.7112453 2.5476646 2.5063871 2.6965371 2.4717198 2.7532317 3.1098826 2.9910757 2.8660478 2.7298764 2.8851782 2.6599918 2.7575085 2.3500288 2.6314339 2.6682792 2.9240450 2.8219657 2.7012486 2.9364956 3.0174354 3.0101890 2.6323885 2.8300115 3.9956991 2.3379704 3.2245913 2.5942497 4.0035835 2.0367726 2.4286427 1.9231999 3.6239871 4.2688335 2.9864984 2.9817746 3.7242610 3.0777171 2.8176880 3.3114584 3.5919717 2.8600255 3.2783378 2.7006925 3.1387364 2.7739525 2.6968168 2.5350447 1.7203929 3.1504296 3.1553177 3.2395069 3.0762973 2.3196664 2.8798248 2.9424733 3.4145144 2.5047849 3.1097078 2.6178769 2.6346850 2.2452948 3.4373388 3.1740484 2.3651433 2.5868522 3.4503423 2.6007659 2.8272323 2.9794217 3.3439083 2.9846536 3.4585908 2.9908107 2.5361636 3.1953435 3.5453204 3.1685994 3.3165890 4.9151742 3.8344739 2.4374482 2.4886672 3.0576673 3.1832508 2.7216669 2.6360522 2.7830506 2.7403054 2.4987518 2.4395753 2.9330107 2.5782796 2.4692946 2.7363713 2.4521115 2.5304375 2.5029861 2.8668590 2.8439213 2.4362228 2.6948449 2.7817166 2.8785114 3.0373535 2.6487017 2.6935246 2.9178079 2.7845758 2.9009862 2.5351834 2.4953567 2.9245631 2.6870372 2.9428649 2.6888638 2.5063073 2.2261502 2.7968638 3.9337222 2.7664721 3.0690973 3.8458016 3.6063210 3.8784444 3.3004720 3.7373255 3.4626510 3.4112509 3.7589449 3.1748741 3.5492151 3.8974032 3.4482776 3.6737719 3.4584591 3.7765990 3.7843973 3.3224942 3.5585912 2.7716343 4.0536448 3.4342385 3.4792914 4.0137746 3.5947531 3.1903892 3.6796685 3.0453264 3.9982881 3.7684108 4.1601044 3.6873041 2.5814040 4.4538862 3.2449855 3.3819983 4.3624680 4.0330786 3.4341182 4.2588192 3.4234034 3.4628747 3.6397795 3.7094921 2.4813874 3.9066852 3.1138532 3.0447854 3.2087036 3.1625375 3.3911244 2.8080334 3.3109176 3.2044675 3.2422312 3.4179765 2.9531639 3.2585496 3.5567240 3.2693411 3.2446800 3.1254924 2.9873933 3.3628982 3.4243904 3.4064417 3.1990600 3.2111439 2.8909927 2.8678098 2.8048702 2.8079384 3.4695902 3.3110418 3.1679080 3.1122876 3.3730525 3.6538357 3.2907087 2.9212492 2.9843346 3.1133290 3.6877186 3.3556302 2.9196383 2.9715025 3.1536429 3.4040753 3.1249886 3.1812364 3.4252403 3.2792393 3.0926219 2.9644864 3.1070713 3.0034426 3.5486357 3.4720524 3.5601094 3.2252700 1.7629357 6.2910746 3.5277505 2.9691482 2.9628166 3.1873426 3.3536201 2.9647858 3.1996711 3.1191543 3.1300535 3.2534565 3.2549635 2.8450597 2.9760007 2.9608205 3.0342855 3.0780342 3.3102625 3.1276826 3.1583272 3.2390945 3.0535256 3.5076263 3.3260256 2.8214330 2.8888650 3.1395355 2.9999334 3.0191588 3.3486377 3.2290636 3.3970643 3.1965870 3.3105271 3.6764045 3.3106815 3.6180595 3.3357764 2.9893270 3.6515540 3.1149052 2.9736090 3.4534739 3.0022514 2.9097836 3.2013729 3.0076463 3.5044598 3.5137017 3.7501460 3.2521867 3.5216851 3.8957385 3.3889029 3.1090085 3.3057956 2.8508873 3.3901215 3.6475018 2.9744693 3.8694686 3.5149373 2.8118939 3.1179091 3.3401547 2.7465755 3.1067949 3.3334133 3.0481992 3.1241307 2.8459460 3.7384055 3.3166884 3.2965734 3.2205450 2.8796196 3.3063541 3.3323620 3.0622960 3.3689524 3.5795184 3.5144904 2.3572473 2.2578802 2.1393180 2.1597977 2.2306693 2.4216938 2.2150601 2.4983673 2.1411967 2.3487743 2.2482991 2.2616862 2.6580326 2.3339218 2.3390613 2.6422264 2.4587951 2.3851131 2.6596149 2.4080267 3.1685958 2.5846440 2.6367411 2.7074700 2.7937864 2.7903686 2.4549656 2.6718227 4.9205895 2.6482769 2.6413438 2.8811113 2.7017498 6.1507110 2.2686865 2.6125665 2.6367231 2.4180178 2.2998614 2.3011029 2.3070032 2.9914010 2.2586467 5.4067907 5.8516831 4.3806674 2.8701560 4.9485022 4.6771940 4.2253528 3.4104021 5.1289161 4.3752214 5.5989120 4.8211477 5.3624309 5.0551719 4.8670519 5.3385405 2.8379832 2.2166464 4.6602120 4.3852939 4.8789418 4.5285755 4.4208319 4.6008940 5.4900931 5.0443864 4.5500834 4.7253568 3.6132519 4.1355799 4.7614547 6.5776855 6.0737744 6.7243959 4.7239346 3.9233282 4.8615510 4.4248051 5.0425782 5.8828513 4.0295356 4.6119070 4.1332433 2.8995761 2.8994702 2.7730017 3.4158508 3.3131202 3.1266079 2.9328179 3.0569430 3.2777705 3.2060588 2.8205164 3.4739383 3.4691916 3.0589482 3.3068409 2.8285978 2.8406524 3.8238714 3.2259438 2.9110767 3.2939982 3.4088056 3.4143067 3.2116186 3.2822788 3.4351456 3.4457629 3.1344386 3.7018728 3.0318683 4.1346838 4.1420694 3.1366612 3.4073655 3.0621081 3.7593348 3.5226024 3.1249821 2.2243322 3.4827570 3.1064456 4.0302054 3.1186480 3.0844627 3.8028262 3.6742709 7.6135125 3.3010222 5.2034141 2.8841570 3.9279644 2.9588553 4.3572613 6.1172937 4.4258361 4.1645006 2.6674733 2.8291109 2.5350895 2.7295530 2.8405335 2.7039663 3.3479339 2.8487492 2.4837428 2.9181365 2.9380578 2.6844145 3.3170112 3.0029286 2.6714284 3.1218219 3.3564020 3.0684020 2.4800845 2.5651522 2.6690206 2.6675887 2.8062939 2.6483365 2.4744871 2.6658217 2.9465895 2.9824224 2.9302174 2.9785144 2.8352539 2.3310152 2.9267687 2.7395077 2.7652923 2.8596897 3.5649522 3.5476995 3.0127306 2.4565510 3.1956980 3.6574252 2.5109241 3.6337812 2.5134191 3.4154272 3.6599463 7.0355375 4.8567674 3.4091746 2.3699687 2.3719401 3.9881822 2.4439439 2.3637947 2.4578293 2.3014480 2.4303088 2.4716348 2.5625615 2.4473487 2.3481944 2.2933552 2.4010225 2.3486296 2.5227027 2.5021997 2.6042972 2.5555496 2.2604054 3.8577167 2.5320585 2.4155829 2.4505187 2.3357688 2.5498633 2.4804260 2.3871370 2.2780208 1.7705465 2.9556768 4.3459751 3.1564020 4.2844574 4.2844574 4.2879401 4.2879401 4.1528196 4.3231997 3.7244014 4.4790336 4.1665675 3.9123801 5.0105731 3.6212579 3.6212579 5.1063023 4.4824869 3.5163897 4.3458895 3.6478240 3.6478240 3.9636617 3.9636617 4.5371950 4.6757464 2.1813054 2.1813054 4.1198018 3.3686928 2.0019182 2.0019182 4.7844463 4.7844463 2.1329700 2.1329700 3.3840169 6.2095000 1.3165716 
HOMSAP056051_KOG0265                                                                                                                                   3.1849865 2.7496552 3.3234360 3.1280147 2.8818584 2.4420322 3.1290604 2.8374785 2.4245062 2.8282631 2.2348307 2.6543513 2.7429933 3.4610221 3.1045112 2.9608757 2.6011185 2.4044032 1.6467011 2.5415939 1.7107826 2.6435500 3.0755044 2.6345686 2.9314605 2.5502117 3.0796974 2.0586499 0.0000000 3.2387892 2.2723359 1.1319880 2.5400777 2.3157660 1.3053654 2.3822023 2.9669941 1.8853455 3.0025954 2.4108752 2.6252174 2.4463872 1.5741809 2.8875725 2.2052206 2.5773314 2.0500809 1.7340808 2.1676361 2.1608949 2.0492620 2.2633065 2.5107059 2.3528461 2.3957845 2.5563913 3.2557182 2.2751351 2.2426839 2.3075391 1.9098300 2.2339464 3.4814247 2.0812753 2.2613304 2.0768181 2.5001220 2.3479116 2.4203283 2.1150221 2.6518692 2.8557785 2.3167084 2.7932357 2.3987238 2.7435445 1.1023332 2.5634092 2.4422426 2.2715327 2.8685166 2.3174101 2.2689599 2.8044241 2.7866086 1.9874007 2.4795053 2.2098583 2.3880655 2.7881606 2.8980901 2.1440745 2.3647700 2.2813222 2.3518236 2.3072525 2.1387496 2.2903156 2.2152414 2.2960587 2.2065343 2.1900920 2.1368272 2.2208017 2.2000336 2.2007840 2.2772919 2.3658727 2.4540815 2.3159429 2.3146519 2.2610518 2.4325344 2.2932995 2.3902181 2.2419134 2.4042839 2.2462926 2.2351399 2.5023324 2.3446661 2.1724662 2.2969363 2.4689646 2.3763764 2.2744689 2.4725777 2.6071116 2.5108088 2.1925999 2.6244228 3.3573808 2.9384618 2.8921051 2.8289804 1.9232512 2.4371361 2.0289629 2.1209503 2.2236757 2.0225363 2.3243847 1.7349110 2.2963841 2.2601527 2.6630515 1.9750198 2.3058381 2.3605356 1.9123115 2.2783763 2.4350702 1.9291004 2.2105942 3.0668275 1.8801189 2.4196237 1.7912524 1.9636883 2.2364020 1.8576714 1.7904978 2.3063775 2.5400052 2.6819483 1.9870585 2.2122641 2.3676127 2.1946611 2.2047695 1.9051210 2.1215132 2.0416112 2.3230906 2.3848942 1.9340659 2.5666875 2.2794852 2.3210613 2.8939071 2.3770317 2.2198238 2.4116653 2.3063794 2.4815069 2.2534923 2.4961590 2.3080650 2.3265769 2.6206877 2.3332021 2.2956996 2.4396734 2.4786172 2.4269677 2.4382964 2.3669892 2.4157705 2.2782614 2.4466808 2.4126599 2.4625765 2.3563434 2.6464202 2.8243336 2.5233840 2.4785415 2.5482473 2.4617780 2.8514698 2.8188986 2.7948703 2.8261906 2.9813341 2.4303599 2.2281844 2.5915874 3.3882059 2.6244257 2.3639525 2.4890773 2.8093063 2.7123401 2.8723777 2.4730093 2.2744641 2.7492303 2.8705565 2.7725108 2.3772908 2.4498516 2.5747348 2.3293975 3.0775586 2.7533155 2.4104083 3.0734059 2.4580880 2.4913557 2.4766271 2.4013478 2.3397722 2.3144420 2.7749359 2.6827813 2.3362398 2.4748112 2.3769513 2.8614848 2.6589801 2.4943332 2.5220607 2.5977481 2.2621829 2.9861253 2.3646754 1.9694872 2.6362012 2.7084192 2.5636955 2.4266950 2.9214744 2.5911025 2.6110319 3.0614036 2.7464434 2.1139489 2.0624180 2.2203598 2.0781951 2.2299589 2.2037732 2.3244346 2.3674352 2.3992341 2.5498086 2.3137872 2.3523929 2.1837123 2.3572305 2.2578074 2.3572151 2.2164126 2.1907474 2.2006197 2.3813317 2.2038990 2.2709109 2.0311462 2.1426853 2.5908696 2.4288153 2.2896791 2.2687665 2.7979954 2.6533404 2.0234762 2.4986261 2.5140501 2.5110170 2.8830802 2.4109884 2.5954909 3.2576055 2.1302698 4.7898144 2.5041469 2.8585270 3.0934478 2.6217159 2.7809217 4.9512337 3.1069820 2.9191663 2.8342724 3.2475799 4.2704642 5.6618687 2.9146075 4.6532373 5.8258941 4.4827081 4.0553077 4.5417143 3.9925429 4.5579241 4.7551107 2.4824635 4.6266757 4.1506788 2.0213074 4.4480463 4.1727092 5.2885059 4.0856798 3.2636381 5.0749862 4.3464783 4.2529488 4.6347125 4.6676631 4.0837923 5.8207645 4.1968128 4.4335590 4.5041948 4.5769126 4.3823594 5.0987657 4.4660436 4.6284617 4.2421435 4.3928675 3.5395370 4.5168255 3.8446138 5.1235436 4.0863702 4.2433844 2.2303642 2.1767375 2.2125480 2.2818177 2.3963846 2.4092042 2.3458554 2.4028926 2.4737087 2.1295039 2.2766319 2.5365628 2.3098383 2.3840372 2.2387939 2.1220288 2.2917924 2.4100772 2.6047490 2.1783082 2.4014841 2.5226351 2.3852579 2.6315248 2.2408140 2.6611372 2.3774475 2.3690275 2.2882310 2.3569404 2.1916617 2.4581661 2.4596445 2.3352050 2.4900604 2.5025778 2.8104357 2.4758294 2.7588599 2.4774879 2.4986867 2.4489753 2.5431112 2.1773986 2.8097763 2.4508213 2.6532372 2.2580684 2.3302834 2.3891866 2.6566193 2.5172188 2.4079360 2.6586319 2.9323232 1.9236850 3.1800178 2.3924889 1.9233266 1.7962628 2.2076596 3.0424661 2.7944371 2.2546253 2.3995833 2.0710916 1.9775125 1.8038070 1.9486250 2.9383096 2.0270643 2.2919029 2.2406629 3.2589297 3.1139784 3.3396839 2.0881377 2.3009955 2.3088392 2.7174618 2.8170722 2.7680509 2.2693489 2.4610722 2.3063103 3.0218465 2.4256107 2.3955629 2.4988208 2.5344168 2.5216874 2.5704916 2.2915496 2.5724084 2.6967799 2.1254008 2.4664981 2.5204446 2.4919565 2.7966940 2.7184075 2.4327527 2.3158017 2.6818548 2.3113715 2.3011095 2.4986410 2.5985001 2.7498562 3.0154847 2.7927782 2.9669041 2.3749118 2.8662553 2.7938219 2.5781789 2.2348694 2.6362567 3.0867453 3.0401520 2.9274569 2.6097137 2.7288152 1.8238919 1.8572147 2.2424459 3.0009884 2.0357955 2.0978149 1.9817028 1.8116235 1.9659073 2.1247227 2.1662854 1.9049999 2.4655716 2.4473093 2.2626313 1.9780656 2.6338897 2.6952499 2.1351593 3.1092627 1.8199418 2.8566325 1.4309653 2.0261997 2.9355792 3.2643086 2.2047816 2.8130299 2.3579821 2.7561536 2.3439546 1.9309462 2.4348219 3.3966629 2.4570531 2.0876410 2.5021620 3.3215341 2.4887649 2.9672393 2.4419971 2.4506151 2.9268240 2.7683434 3.0303299 2.4555747 2.7311873 2.7633664 2.4555747 3.2734655 3.4604211 3.0429074 2.9700631 3.4171298 3.0632481 3.2308443 3.2194133 3.1724459 3.3780920 3.1296417 3.4846362 3.4820177 3.2181323 3.0981022 3.1430839 3.2684259 3.6419685 3.2129992 3.5085276 3.2169509 3.3328074 3.5521813 3.3095146 3.2995591 3.2923067 3.3352724 3.4598025 3.3713071 3.4866127 3.0354226 3.0820857 3.0647876 3.6433854 3.1579136 3.2021077 3.2912527 3.5218513 3.5964443 3.8797049 3.3300800 3.2932328 2.7365179 3.3835191 3.1690550 3.7308198 2.6615873 2.9492892 3.4111490 3.1315843 2.8624967 2.7462293 2.6779055 2.9118663 2.8313994 2.8250895 3.6621238 2.7481103 2.7554727 2.5465964 2.8052833 2.8298472 2.8127050 3.0206356 3.0088833 2.8040742 3.1710422 2.6237912 2.8235414 2.8334194 2.2571553 3.1041682 2.9345677 3.0866355 3.2453260 3.0309330 3.1551328 2.7824265 2.9286301 3.0314430 3.2841730 3.9843598 2.8186837 3.7156705 2.0548206 2.1336127 2.5537504 2.2851951 2.2115547 2.2486325 2.0370952 2.2686693 2.4861798 2.1470351 2.3068862 2.4621085 2.8620002 2.3466580 2.4410408 2.6806274 2.1396319 2.4033530 3.1797144 2.7344981 2.7187846 2.6945277 2.7215334 2.6366528 2.7574030 2.6171264 2.7405380 2.6177603 2.6219589 2.8907360 2.6328547 3.0789740 2.3549322 2.8306694 2.4399038 2.7858788 2.8834613 2.8941601 2.7779039 3.2390822 2.8175197 3.2728848 2.5067443 2.5130010 2.6474529 2.8892795 2.7985953 3.3595561 2.8939313 3.3613873 2.3658865 3.0738980 3.7911523 2.5133097 2.2348862 2.3209982 2.8120742 2.5443869 2.5210507 2.5618489 2.3963862 2.3295290 2.3017781 2.3920571 2.3310278 2.4494510 2.6467143 2.5840555 2.2523714 2.2734570 2.3088715 2.5558195 2.4086952 2.6444115 2.4109446 2.2361380 2.1887132 2.4019902 2.5301225 2.7015228 2.2391031 2.9680084 2.8111908 2.7009658 2.6518147 2.3237638 2.6409039 2.3958193 2.6437740 2.7166924 2.5174064 2.9627298 2.5491590 2.3093094 2.3251534 2.6486538 2.2609827 2.2517480 1.6718114 1.7679112 1.9653912 2.1466270 2.1117653 2.1794291 2.2003348 1.9380025 2.9724808 1.8616755 2.2336602 2.1459836 2.1983346 2.0495057 2.1590511 2.0844851 1.9120886 2.4540691 2.2495101 2.4863941 2.4486995 3.0754445 2.2729417 2.3339702 2.0337125 1.9402924 1.9941737 2.5652445 2.4672401 2.0605119 2.5177477 2.4182095 2.3281380 2.0622328 1.8870131 0.9524697 2.4639832 2.3186391 2.2355311 2.4629398 2.0816381 1.6985871 2.2544177 2.1624358 2.2929889 2.1893821 2.2551445 2.2824042 2.2683036 2.2096255 2.3313428 2.6140742 2.1187279 2.0842797 1.7240002 1.9264352 1.9890489 2.2235284 2.8770800 2.5002902 2.7192598 3.7024436 2.7780488 2.5885764 3.2253812 3.8219565 2.4396974 2.3947217 3.2337345 2.6522557 2.9556927 5.1257498 3.6842997 2.4812199 2.3279031 2.3917829 2.2666126 2.3627389 2.4685016 2.4624620 2.3498885 2.2441224 2.5187960 2.4067371 2.3722536 2.5579208 2.4789500 2.4267039 2.4794469 2.8087454 2.5665157 2.5068160 2.8734581 2.3848390 2.3471890 2.5368973 2.7721548 2.2442148 2.4284296 2.4576014 2.5994326 2.4637698 2.6419950 2.8863076 2.7255667 2.3451330 3.0889105 2.6858542 3.0029253 2.6769127 2.4647737 2.7576434 2.7465330 2.2697727 2.4007108 3.0727331 2.2675216 2.4975869 2.7235578 3.4511661 2.9224756 6.6669723 1.9076537 2.8083307 2.4192526 2.5756795 2.0250071 6.9058307 2.1821712 2.5108714 2.6149382 2.5264844 2.3870939 4.5478823 2.5260502 2.3461606 2.4176714 2.3315783 2.5701115 2.5885380 2.5408321 2.5321857 2.8890177 3.2619462 1.7507585 3.0060833 1.9444583 2.6361868 2.5693655 2.8592133 1.8936733 2.8505557 3.2142120 3.6774620 2.7157722 2.8298071 3.1545131 3.2667504 2.0072174 3.2752428 3.0845536 3.1154518 3.0850947 3.7755031 2.0917593 2.3596401 2.0800144 2.2273574 2.3820566 2.3225589 2.1914100 2.2450438 2.3807711 1.9712359 2.3551824 2.1346011 2.3409098 1.9852586 2.1552102 2.2699661 2.1925432 1.9766923 2.0787878 2.4455805 2.2446001 2.0302492 2.3444040 2.2421306 2.2370919 2.2687738 2.6105859 2.3236137 2.0765895 2.3684885 2.1294517 2.2152647 2.3122679 2.7220505 2.3912649 2.2565241 2.5957371 2.3266681 2.4085088 2.3406183 2.8630666 2.3463752 3.1815198 2.3964132 2.7774910 3.2109694 2.2977026 2.2184384 2.6233264 1.8201151 2.3732659 1.8451493 2.4911930 2.1431120 2.8669014 2.6555442 2.0811253 2.2143644 2.8392856 2.7210834 2.1541464 2.6081888 2.5383388 1.8014118 2.1773157 2.2170341 2.1699591 2.2856575 2.0631237 2.8187427 2.0895986 2.2907738 1.8523518 1.7096932 2.1832586 2.9679892 2.3542378 2.7466790 1.9992599 1.9647665 2.2805498 2.5836938 2.3091526 2.2775610 2.9216542 2.6150524 2.7227751 2.7115024 2.9184423 2.3777635 1.9458423 2.7670591 2.7610609 2.8138704 2.5750046 2.7791001 2.5448422 2.8253074 2.6164817 2.5090997 2.5262979 2.6799116 3.0540837 2.9838903 2.8554526 2.8662564 2.5998323 2.8091570 2.9966279 2.8098103 2.5964846 2.9001355 2.6425482 2.7794327 2.4562432 2.8768286 2.8107870 2.7458516 3.0723435 2.9613524 3.2208632 2.6188911 2.5613594 2.5665885 3.2281860 2.7263547 3.0106597 2.8810504 2.9741610 1.9110794 2.5436649 3.5440570 3.0372895 2.1668222 3.2095245 2.1900824 2.2100922 2.5075141 2.2634787 1.9798089 1.9744985 2.3203237 2.0040382 2.1772406 2.2006193 3.3240568 2.1005875 2.6732607 2.2606384 3.0682818 2.3541443 2.2455715 1.9403421 1.8867107 2.1051712 2.5730003 1.8532255 2.8713069 2.2061731 2.7658446 2.2524463 1.9532221 1.9629673 3.1476025 2.9222087 2.4307550 2.4637818 2.4238797 2.6400401 2.3182037 2.6470624 3.9207339 2.7419254 1.9945538 2.8938787 2.9707897 2.6405610 2.2860581 2.5283144 2.8126497 2.3216225 2.3475533 2.4879413 2.5450685 2.4423565 2.5478032 2.4980872 2.5203820 2.7399333 2.6087576 2.4151744 2.5032314 2.4472038 2.4355745 2.6540254 2.5393824 2.6363630 2.6045602 2.3563914 2.4083325 2.6959835 2.4159053 2.3738210 2.5883695 2.9684279 2.5491208 2.7128300 2.5206059 2.7622573 2.3855806 2.5100848 2.5606910 2.6902594 2.5230623 2.8357698 2.5215575 2.8399841 2.6670763 3.0092227 2.0586364 1.9075341 2.0177888 2.8266742 2.1721263 2.1043075 2.9487028 2.0676085 2.2566171 1.9397498 2.0533014 2.0146491 2.1048952 2.1209874 2.0584139 2.2828315 2.2630933 2.1750008 2.2023071 2.2461060 2.1052760 2.0219147 2.1900556 2.1610094 2.0137994 2.2389185 2.1054914 2.3169398 2.1925809 2.5701945 2.5003274 2.4885202 2.4718643 2.3033139 2.6547735 2.0802939 2.8135783 2.1233797 2.2770698 2.4522429 2.2518731 2.2929297 2.5909922 3.1106539 2.5092198 2.5398681 2.7213107 2.6624621 2.6020304 2.3213920 2.3974085 2.6985114 2.7713072 2.4700209 2.3167089 1.9048696 3.5620859 4.4818461 2.3077962 2.0025381 1.8704945 2.0811396 1.6558042 2.1175245 2.4499169 2.0888597 2.2201696 2.2657158 2.1225693 3.0787105 3.0040610 1.8358746 2.8262488 2.9917174 2.5620131 2.4546828 3.1549433 6.8541439 3.3643341 2.5412494 2.6166023 2.0809622 2.8663880 2.9304239 2.6833930 3.2478657 1.6834244 2.0527717 3.2485029 2.2399910 3.5306010 2.8605374 2.2412554 2.4293049 2.4102570 2.6245156 3.2472390 2.9184116 2.7303389 5.5109217 8.9999985 9.0000000 4.3331423 3.2679263 6.7452026 8.9999983 7.1948354 3.7003639 3.5738579 9.0000000 3.6679465 6.8632060 5.5971908 8.1942673 4.2752386 1.4436258 7.3957744 8.4056672 4.2139107 4.0500518 6.9563216 8.6021962 9.0000000 4.5693637 2.8054527 4.7846611 6.7046924 6.8013534 5.0487549 6.8674878 5.5280576 2.1444569 2.4888034 2.1615478 2.5651994 2.3608411 2.3754683 2.4167888 2.5208149 2.1666360 2.1539365 2.1216239 2.5021992 2.2403389 2.4515598 2.2419652 2.0891299 2.3930917 2.5163015 2.3259191 2.0563675 2.5915405 2.3520526 2.3631915 2.3552625 2.3550224 2.5063751 2.3977051 2.1834325 2.3723659 2.3658891 2.2683250 2.3716796 2.6611229 2.5524517 2.5189972 2.2871600 2.1532130 4.9559177 2.6288484 2.2824800 2.7396414 2.6845020 2.5949923 2.5392595 2.4951312 3.0336293 2.4067526 2.6623313 2.3998363 2.8888319 2.7989482 4.2854662 2.7162201 3.0864820 4.6240022 4.1367182 4.9745283 5.0926608 5.1689401 5.0289375 4.6806377 5.3044260 5.0857269 4.8234661 5.0324455 5.3100301 4.5474469 4.6941109 5.7703076 4.2688910 4.6390036 4.9737734 5.0480881 4.9887863 4.2104367 5.5304746 2.9603883 2.9636532 3.0485436 3.0991575 3.3354555 3.1171466 3.4536376 3.1396948 3.0106249 3.0723704 2.8976233 3.4472860 3.3688516 3.1893612 3.1979976 2.9243628 3.3170657 2.7624832 3.0498296 3.2132093 3.2044554 3.1553269 3.2085670 3.0547223 3.3218980 2.9237421 3.3301502 2.7627296 3.1334358 3.1796646 3.3065054 3.3131044 3.1165678 4.1162625 3.3112606 2.7182082 3.5089235 3.3312963 3.2730385 3.3623049 3.0685064 2.8003658 3.4310285 3.3559754 3.2087990 2.7053511 3.0562840 3.4027170 2.9448391 2.8726076 3.4141514 2.8689280 3.4388881 3.9479256 3.4700005 3.3370530 3.5921572 2.8330675 2.8355127 2.6403606 3.6593412 3.1091591 4.6336426 3.3446857 2.7096525 3.6142898 3.5237345 2.7412689 2.4589186 4.0719731 4.1275892 2.5627933 3.4538365 3.3589352 1.9248372 3.5516990 2.4771598 3.3302805 3.2317000 2.8633140 5.4718195 3.1360938 3.2587215 3.3321614 3.4148402 3.4843639 3.7794838 3.5819073 3.5191954 2.6256980 2.6074191 2.3646965 2.2714834 2.4907083 2.2039436 2.4300272 3.2003724 2.3832466 2.5050160 2.5455392 2.4888805 2.6110388 2.4402085 2.7206441 2.0771476 2.7817740 2.3503652 2.4013444 2.4752814 2.8502959 2.4206024 2.6838850 2.5658528 2.4881852 2.7738149 2.8348346 2.3353502 2.3549662 2.6130147 2.7724983 2.3207263 2.5993987 2.9465581 2.8970959 2.5552732 2.7654508 2.9624417 3.0142990 1.7924074 2.7292743 1.9719904 2.7295628 3.0637474 3.2609572 3.6884863 4.4624042 2.6620348 2.9391999 2.7879251 2.5696662 2.7394329 2.6257078 4.3815694 3.5680871 3.1780503 3.0897535 4.5260051 3.2700054 2.9838808 2.7674553 5.5812568 3.9400481 2.6073193 5.7678223 5.9528849 5.1811768 6.5783211 5.4505515 4.2137303 6.7888390 3.2905329 4.3363949 5.5481276 5.6068719 4.3464409 3.9615376 2.5909382 5.2807112 2.6461153 3.2153663 5.6730941 4.4966461 4.6695254 5.0379181 2.9291464 2.7598279 2.9506337 2.8678828 2.9645970 2.4169011 2.9665626 2.6212673 2.9781371 2.8798364 2.6599339 3.1907372 3.0343043 2.7798856 2.6784889 3.2545690 2.7431869 2.7827282 2.6233046 2.7394690 3.1763956 3.1803099 3.7824821 3.1547568 2.8856196 2.7853573 2.8218617 2.5278629 2.6718232 3.6855594 3.4026456 3.3912010 2.8189793 2.9279027 3.0801940 3.2289204 2.9790174 3.4765574 2.8422954 3.5923733 3.1594447 3.3876667 3.6389131 3.0020934 2.0350640 3.4955431 3.2277130 7.0675037 3.5020908 2.7002540 3.1416969 2.5698875 2.4860150 2.1851823 2.1658147 2.2289137 3.8293531 2.2684643 3.1161926 2.4131343 1.8835845 2.2283636 3.7790231 3.3787925 1.9780573 2.8088314 2.6106382 2.9862486 2.5406446 3.6672888 2.2133204 2.6361713 2.7986558 2.3125471 7.2044153 2.5827197 3.1579287 2.2023834 3.6038144 4.7594981 2.6437616 2.6013214 2.7481464 2.7660713 2.5374565 2.5082161 2.6413604 2.7619729 2.7477606 2.7982529 2.8275617 2.6672127 2.8762203 2.3337270 2.6689192 2.9886753 2.5393756 2.7566458 2.4278729 2.7897663 3.2191563 2.8197437 2.7413734 2.6181485 2.9724160 3.1654833 2.9753948 2.9597217 2.9764480 2.8263404 3.2546795 2.7449343 3.0754564 2.8989566 2.7307249 3.2102516 2.8596210 2.8648817 3.0143190 3.1122430 3.1069870 2.5036787 3.0443581 2.7359527 3.5982492 2.5749314 2.9475571 3.2224494 3.6375794 3.3117914 3.7133560 3.5822814 3.0613811 2.7196722 2.3662467 3.8925214 3.3552586 3.2312573 3.3710386 3.7139502 2.9413074 2.8662219 2.7519540 2.7161868 2.7403960 3.1123433 2.8715016 2.9839802 2.8617444 2.7469847 2.7388679 2.9408469 2.8265662 2.9682407 2.7357628 2.8322951 2.9710479 2.8416089 2.8835777 3.0364540 2.6830601 2.8642334 3.1940420 3.2082348 3.0398818 2.6980953 3.0283220 2.6918998 3.1269273 3.0929655 2.9955128 2.7335301 3.1468889 2.9868089 2.9359190 3.4638907 3.0121027 2.9915001 2.8681552 2.9963423 3.0291457 3.2797537 2.7248923 3.0004987 2.7829461 2.9791283 3.3106058 2.9451374 2.6669719 3.1275997 3.3109458 2.9134838 3.0754852 3.1840680 2.9773646 2.6153109 2.9402184 2.7066049 2.7121696 3.4889114 2.7742393 2.9586713 2.8807442 2.9726720 3.1718120 2.8773785 2.9895516 2.8284796 2.9841702 2.8252854 2.9957631 3.0020771 2.9640626 2.8827655 2.7227975 3.6420982 2.8497629 2.8032123 2.9045319 3.2898894 3.4376274 3.0572149 3.4914645 3.2557826 2.7154519 3.3515431 3.5920279 3.7954991 2.8850882 3.4729138 2.4626660 2.4586038 2.5375201 2.8650357 2.5838263 2.6575390 2.6627146 2.6675837 3.0237093 2.7595077 2.5706688 2.6891251 2.7990560 2.8236565 2.8290591 2.6660399 2.5984507 2.7459743 2.7548879 3.0528677 2.6931614 2.9660919 3.0872225 2.8003673 2.9536688 2.8019581 2.7191885 3.3004867 3.3042782 2.5736459 3.1413404 2.7961219 2.8321737 3.2109893 3.3307716 2.6170101 3.1851263 3.9512994 2.4686203 2.9614703 3.0597898 3.8580673 2.2197316 2.2885165 2.1711569 3.6118451 4.3390942 2.5041412 3.0996875 3.6768461 3.3132382 3.2138544 3.3003089 3.3944658 3.6061728 3.5900536 3.2953203 3.7028481 3.6936057 3.7282339 2.5803088 2.4223915 3.6712074 3.5131119 3.3025859 3.8067647 2.8105328 2.8468871 2.9209076 3.5123705 3.7561779 3.6284138 2.5506115 2.7484147 2.7065802 3.5357918 3.1161565 3.3302923 3.4434177 3.3010651 3.5026325 2.4260229 3.5132610 3.4471642 3.9594844 3.5507993 3.0624712 3.1095555 3.9224043 3.4078324 3.1336527 4.1027386 3.7381415 4.2819290 2.7949986 2.7246194 2.9409577 2.7470600 2.8665684 2.8000275 3.2444162 2.9076237 2.8930014 2.6330424 2.8569745 2.9338502 2.6430210 2.9433919 2.9025853 2.8660463 2.5982738 3.0097222 2.7676732 2.6494761 2.5615374 2.8887161 2.7021630 3.1664604 2.8696205 2.7897443 3.0502378 2.9185714 2.9505710 2.7265551 2.7902324 3.0275761 3.0283912 2.7262282 3.1251490 3.0150623 2.7722409 3.2648870 3.8522969 2.8657176 3.0044186 3.9977772 3.5634055 3.9027716 3.6541996 3.7530216 3.8015513 3.1649519 4.0929368 3.2590634 3.8961419 3.8912609 3.8607372 3.9616137 3.8607136 4.1125606 3.8075261 3.8259917 4.0142202 3.3285882 4.0808921 3.8276534 4.0389952 3.9763133 3.9707862 4.1996953 3.7698722 3.8053374 4.3074124 3.3022196 3.7996980 4.1069672 2.7356590 4.5441320 2.7824453 3.3413762 4.4618554 4.2744157 4.5059866 4.3419161 3.5235566 3.0747899 3.6894771 3.6769240 3.2808681 3.5483028 2.9073421 2.8873955 3.1658240 2.8035977 2.8830708 3.1875189 3.2163712 2.9076341 3.2068715 2.9133142 2.9526872 2.9192813 3.0537903 3.1852820 3.2682346 3.0296425 3.2664031 2.9924145 3.2158430 3.2594799 2.8916494 3.1023137 2.7326049 2.6465744 2.8004370 2.8762369 3.1098887 2.8440771 2.8290505 3.1651318 3.2174296 2.7667859 2.8898594 2.9360049 2.7269579 2.7131804 3.2756319 3.1272287 2.8341810 2.9616581 3.0037114 3.4415765 3.1825131 3.0362695 3.3141470 3.2591701 3.0595327 3.0884874 3.3876085 3.1292782 2.8563053 2.7756628 2.4978258 3.4017891 2.5461792 5.6430129 2.7733934 3.3785616 3.2729956 3.6800967 3.6225381 3.3830410 3.3970014 3.4219106 3.5708743 3.4086792 3.6140269 3.3158985 3.2454459 3.6717718 3.3714891 3.5182825 3.9377635 3.3419666 3.4020012 3.7941474 3.4031430 3.3284929 3.7907520 3.4274751 3.8039679 3.5632914 3.0550488 3.3053995 3.6632293 3.6932217 3.4472180 3.2658685 3.5651606 3.3851308 3.2922862 3.3525883 3.4906480 3.3619127 3.4339749 3.5559305 3.5351244 3.4843791 3.3257615 3.0807749 3.4549675 3.2144551 3.2632021 3.3422446 3.6448605 3.3762055 3.3707257 4.3863392 4.1039036 3.2962921 3.2949653 3.2420660 3.5986966 3.4344477 2.8306388 3.4107478 3.9305433 3.2619350 3.0557987 3.7259697 3.1794774 2.9251305 3.3674433 3.4414738 2.7930833 3.2135506 3.2243507 2.9613210 3.1227383 3.3127493 3.8378340 3.2123761 2.8800564 3.6707808 3.5073561 3.2781570 3.3577299 2.5999787 2.3780539 2.5671521 2.3673938 2.5615352 2.6921354 2.2919509 2.5176696 2.7576458 2.6998567 2.5775783 2.7378302 2.7541027 2.6552504 2.6889503 2.8846299 2.5318140 2.6757799 2.6844851 2.4451643 3.2077665 2.6857880 3.0146828 3.5554684 2.9717470 3.0202217 2.7863141 2.7902779 3.1561370 2.6402072 3.1799371 2.7385642 2.8262228 4.0808547 2.7489487 2.9764985 3.3761753 2.6412583 3.0208903 2.5105763 2.6464795 2.5382779 2.2610228 3.3906099 4.9681956 3.9864569 2.6357931 3.8151451 3.9402422 3.1349921 3.1940767 4.1844253 3.4487172 3.9826150 3.8622401 3.9779953 3.7134180 4.3367942 3.7141319 2.4912292 2.6275382 4.0113565 3.4147931 4.4226225 3.1278845 4.2918882 3.8687895 2.8926490 4.2955642 3.0771157 3.9316650 3.6332877 3.8154852 3.9932438 3.8476782 4.5706709 4.7498353 4.9513886 4.8565970 3.9230743 4.5408792 4.3745074 4.6894548 5.5911250 4.9534817 4.4466470 3.0893638 3.2483681 2.9337845 3.2705153 3.3329008 3.3593003 3.2169433 3.2220446 2.9943832 3.2559673 3.0479937 3.7644378 3.4353172 2.9402176 3.5847988 3.6559287 2.6696973 3.5276595 3.4557714 3.0180116 3.3015299 3.3301102 3.3971233 3.7829964 2.8658730 3.6951665 3.2117008 3.1889653 4.0059640 3.0836798 4.0273945 3.3477062 2.9195614 3.4493673 3.4566642 4.6101311 2.8948012 3.3797193 2.6486249 2.9219184 2.8179678 3.8688450 3.4613783 3.1878466 4.0016171 4.3420393 6.9703993 3.0674925 3.4045035 3.2598333 2.7841845 5.1223526 3.0676377 4.2305411 3.6282317 3.7053618 2.8327755 2.9353172 2.8417399 2.9523132 2.7651315 2.8623444 3.2507949 3.1338931 2.6128721 2.9442133 2.8470598 2.8122538 3.4427341 3.0941776 2.7295795 2.9475810 3.5717841 3.2050729 2.7264666 2.7631594 2.9667119 2.6267143 2.8178519 2.9123477 3.0012033 2.7874428 3.1339880 3.1808560 3.0735349 3.0501588 2.9962289 2.5720489 2.9477956 2.6252324 2.8264059 2.9797538 2.8208988 3.5591293 2.9359158 2.7265248 3.6309698 3.4188463 2.8907179 3.5165698 3.2687241 3.2458637 3.6114758 5.7859319 3.8293373 2.7094511 2.7292910 2.7553256 3.5432162 2.6439411 2.5654666 2.7228061 2.6719247 2.6527631 2.7169152 2.6988602 2.6167129 2.7052803 2.7684256 2.6534580 2.6205090 2.9227987 2.7525956 3.0472354 2.9300878 2.4206653 3.7147773 2.6051563 2.8429253 2.6880821 2.9457077 2.9789632 3.0030226 2.8309193 2.3535360 1.9184366 2.7368507 3.3324783 2.5643768 4.5196963 4.5196963 4.4791396 4.4791396 4.4743667 4.4273083 4.7236689 4.5246141 4.3306256 4.1231472 4.5789675 4.4100521 4.4100521 4.7462002 4.4332001 4.5233263 4.7708753 4.4382285 4.4382285 4.4396000 4.4396000 4.3169951 4.5052896 2.1770611 2.1770611 4.5659306 3.8895064 2.0401260 2.0401260 5.0493127 5.0493127 1.9365476 1.9365476 4.1690415 9.0000000 1.3921099 
PHYPAT031712_KOG0265                                                                                                                                   3.7866673 3.2426015 0.6448526 3.3561060 3.4117450 2.6921104 0.8076485 3.4575388 3.3839267 3.6931749 3.0561597 3.4650718 2.9921976 4.3566887 2.8742166 3.1192737 3.1030409 2.4635002 2.2942779 3.6607710 2.2331444 3.9614573 4.1952156 2.5286071 3.2771012 3.1919136 1.9736377 3.1846309 3.2387892 0.0000000 3.0474254 2.7614080 3.2010302 2.7744991 2.7649964 2.9237613 4.3076548 2.5318871 3.0310833 2.9821674 3.8290479 3.2321831 2.6746842 3.1999500 2.7681400 2.5812536 2.2980332 2.2916989 2.9008146 3.2502812 2.8444338 2.8489673 2.6643270 3.5467506 2.9475973 3.0658466 3.4415284 2.8013554 2.9616812 3.3340819 2.8460918 2.6807066 4.0423059 2.3880141 2.7595019 3.2325576 2.8162956 2.8466392 3.4590500 3.0645069 3.6791548 3.3190840 3.0774476 2.8906124 2.9874221 3.1471105 2.5362149 3.3830045 3.2848469 2.8555472 3.0323613 2.7617605 2.6006028 3.6807948 2.9851997 2.8111884 2.7546028 2.5354625 2.7205738 3.1442682 3.0177124 2.3843308 2.6854793 2.5942580 2.6388271 2.6632881 2.6558610 2.6586613 2.7758382 2.7183264 2.5172906 2.8884884 2.7564313 2.7819262 2.6020099 2.6906981 2.6237809 2.7695180 2.7508895 2.7838006 2.7559240 2.5674552 2.8642360 2.8270704 2.8375430 2.6053513 2.8857166 2.5731098 2.7565101 2.7551333 2.9768733 2.9186741 2.9132580 3.0345306 2.4049371 2.6025596 2.8456201 3.1616726 2.7819128 2.4097515 3.4729924 3.5371189 2.8330821 2.9675707 3.3405334 2.4067972 3.1466502 3.0557417 2.7798727 3.0494343 2.8887712 2.8771183 2.3651539 3.2727800 3.4785541 3.0027489 2.9871746 2.6778119 2.7732777 2.5826510 3.0545292 3.1318352 2.4891400 2.3299381 3.2781152 2.3296482 2.9473292 2.5533173 2.4647369 2.5606879 2.5220317 2.4103854 2.6328884 2.9117363 2.5504727 3.0025089 2.4991064 2.5322923 2.8291077 2.5832094 2.4427436 3.0984791 2.7754810 2.6890024 3.0080293 2.6468956 2.8277234 2.5840335 2.5101922 3.9309197 3.3098891 2.9894371 3.4268934 3.1118229 2.5757327 2.4815281 3.1374606 3.0157569 2.8081502 3.3224083 2.9880235 2.9112549 3.1123041 3.0266745 2.8598799 2.8607975 3.1620276 2.7770937 3.1101968 2.7639186 3.2298555 3.1624205 3.0510526 3.7770640 3.0598495 3.1677478 3.1829780 3.4292142 2.6552514 3.1438222 3.8668767 3.3858225 3.1985191 3.4085772 3.1557603 3.6553628 3.7120756 2.9504665 3.8311817 3.8638210 3.9223998 3.1661166 3.6823859 3.1820336 3.1028266 3.1274132 3.9301543 4.0837500 4.2204061 3.9735281 3.0668093 2.5704024 2.7750704 3.7478976 3.4978093 2.6333945 3.6211044 2.5434062 3.5610899 3.0789889 3.0850927 3.0420421 2.9831220 3.9918375 4.1316465 3.1622831 2.5909225 2.8586649 3.8568284 3.0648706 2.8760872 3.2518426 3.0200226 2.7587780 3.6537487 2.4864688 2.9998307 3.3895638 3.6622851 3.1151949 3.1288493 3.6350124 3.7086073 3.2476329 3.9233667 3.5242903 3.2946121 3.2547583 3.3259571 2.6508852 2.8027311 2.8920321 3.0044969 3.4873843 3.2304269 2.5645505 3.4877719 3.1776132 3.2194155 3.0025075 3.0968132 3.1236478 3.2274649 2.8678857 3.3542200 3.3049376 2.8098311 2.8305586 2.8264936 2.8956031 3.5474178 2.9973123 3.1154236 3.2832112 3.2934896 3.3813971 2.8582282 3.5400122 2.9948736 3.4770706 3.3806094 2.9026460 2.9809989 4.5684482 3.3574703 5.3471822 4.9421720 3.7628442 4.5460934 4.4905059 3.1199411 6.0808923 3.6418740 3.7278728 4.4236544 3.2862516 5.2622021 5.1891826 5.2831525 6.2087851 5.8788607 5.6068688 5.8463971 5.8467045 5.0787778 5.2586949 5.2685229 3.5440964 5.2310114 5.5897836 2.9142072 4.5207269 4.6057188 5.2458929 4.6863670 3.8532020 5.0118147 4.4339223 5.4288791 4.6922496 5.6597686 5.4122612 5.1978080 5.4641842 4.4647876 4.4614811 5.1592795 4.8246894 4.7012558 4.9412536 4.5851282 4.5405485 5.2090458 5.7165869 5.3171958 5.1216693 5.1444070 4.0376797 5.2277203 2.9805409 3.2641093 3.0935724 3.0485862 2.9901868 3.3859841 2.9993714 2.9933899 3.2027256 2.8623650 2.9282348 3.0868383 3.0890206 3.2969150 3.0664472 2.9369185 2.9592396 3.0054378 3.2084313 3.1248230 2.9282896 2.8537168 2.6855575 3.1504190 3.0541571 3.0011625 3.2967509 3.0348160 3.1496235 3.2090956 3.1649428 3.2916196 3.3144160 2.7794345 3.0060755 3.0518067 3.6220640 3.2749450 3.1469811 3.2898231 3.3050525 2.8769721 3.1976279 2.8202220 3.0513433 3.6409315 3.1357403 2.6468538 2.8421192 3.0616952 3.5324523 3.2846096 2.8295236 3.0609382 3.4804167 2.5831376 3.9901339 3.0418615 2.8862022 2.4609624 3.1759912 3.0791133 3.2641442 2.9504120 3.2292493 2.8621889 2.4036170 2.4505457 2.7931581 3.0924226 2.9403416 2.6428585 2.5256370 3.2182053 4.1788721 3.1867752 3.0414808 3.7579043 2.5142952 2.8273878 2.7555171 2.7555171 3.0368787 3.0434846 3.2203873 3.0827984 2.8196920 2.7450383 3.1161392 2.8871190 3.1508998 3.0491221 3.1542808 2.8921255 3.1600191 2.6903886 3.0917644 3.1608309 2.9045999 3.4602996 2.8991621 2.8398181 2.8330986 3.4667811 2.7884873 2.8743810 3.1513869 3.2740330 2.9831271 3.1312745 3.4271210 2.9602861 3.1664128 3.3963022 3.8545486 3.5392287 3.0358293 2.8838474 2.9857143 3.2581949 2.9578173 2.9047499 3.5168555 2.9011825 3.0433260 2.7554554 2.9140569 2.8651760 2.9215198 3.0557763 2.6755740 3.1250489 3.0827032 3.2229939 2.8636190 3.7366378 3.2718331 3.0996805 3.2030265 3.3740701 3.1961231 3.0678060 3.5951595 2.9140171 3.3561453 2.7163358 3.2829066 3.2051669 3.4242347 2.7155134 3.4388433 2.9336156 3.4185134 2.8090765 2.7379068 3.3691101 3.2310300 2.9966378 3.2045196 3.2645803 3.3562685 3.3403363 3.8500458 3.1028656 3.4825643 4.1640628 3.2013413 3.8593251 3.0984383 3.4021631 4.0375276 3.0984383 3.5534198 3.5568883 3.4902388 3.4346551 3.4777558 3.3748447 3.1105706 3.3298156 3.5037811 3.4530801 3.6766953 3.2463973 3.4072722 4.0326703 3.3929713 3.4386841 3.7561905 3.5837332 3.6721893 3.3763522 3.6348556 3.4387366 3.7052775 3.3212164 3.1434989 3.6103339 3.3772823 3.5486863 3.7494830 3.4751060 3.2122666 3.5719869 3.6770825 3.6453911 3.4819735 3.3715088 3.4761229 3.4957108 4.1128130 4.7600269 2.8878753 3.5126451 3.2922120 6.0748160 2.8763065 3.4319277 3.7904458 4.4489386 3.1940944 2.9287714 2.8434262 2.9443365 2.9915576 3.2613934 2.7021978 2.6932903 3.5378314 2.6483686 2.9296008 3.4376559 2.7256468 2.7193420 2.7392214 3.1973793 2.8523068 2.7787606 2.8981879 2.8013758 3.1653080 3.2281504 3.1296426 3.0613260 3.0938461 3.5008710 2.6242524 3.1019398 3.1804665 2.9375853 2.8647923 3.5339867 3.9375907 3.3516406 3.1790422 3.2414369 3.3608814 2.7046581 2.9855389 3.1559037 2.6954949 3.2214484 3.0768865 3.4386806 2.7886678 3.3871431 3.0303343 3.0531235 3.2695570 2.7207437 3.3144167 3.3696209 3.7927707 3.2836051 3.8717386 3.5038581 3.3745821 3.3964076 3.4686650 3.0728130 3.0783550 3.0020551 3.2020678 3.1101054 2.7633479 4.1257513 3.3388292 3.0928611 3.0848487 3.0819002 2.9848203 3.6226665 3.2806728 3.6537976 3.5330055 3.3488790 3.3371316 3.5635068 3.0432025 3.3627735 3.2958162 3.1214269 3.6733756 3.2193048 3.0882208 3.2025765 3.2096596 3.3810331 4.2768129 3.0595343 2.8959703 3.2000444 3.5979624 2.9835884 2.8850111 2.9005060 2.7101630 2.8603744 2.7094362 3.3544618 2.9487265 3.5660611 2.8867977 2.8985364 2.9802004 2.8585431 2.8885816 3.5694283 2.9293884 3.4541593 2.9955881 3.1002270 2.8158082 3.0963522 3.3340547 3.2229159 2.8385809 3.1451864 3.5250230 3.3495876 2.9175174 3.4363074 3.1564598 3.2041416 3.2739688 3.5143339 2.9684172 3.3314747 3.1767612 3.3543124 3.0064821 4.2722697 3.3374250 2.8126452 2.7270053 2.8411295 2.6980366 2.5756647 2.5315643 2.6323436 2.4693000 2.3703300 3.0286782 2.6463617 2.5817158 2.6951205 2.7606583 2.4638605 2.9309755 2.7548156 2.3592706 2.5364588 3.0696597 3.5090308 3.1193978 3.6558598 3.2848437 3.1339040 2.9041455 2.5126969 2.7088112 2.6652864 3.0973912 2.8767576 3.1504612 2.3845056 2.5376370 2.3450198 3.0861714 2.5812580 2.9712513 3.0763060 3.2143457 3.2496935 2.9953669 4.1989080 2.8494038 2.8109685 2.5744764 2.6102337 3.3486072 2.5318925 2.9768578 3.0831852 3.0303679 3.3701185 2.3231864 2.6018909 1.7248017 2.5751777 2.4398192 3.2253237 2.7694285 1.9785989 3.7485591 3.5148237 2.9999906 4.3730944 3.6583268 3.3907856 5.4352375 4.6990970 5.8712818 3.7328403 2.9886329 6.1576626 3.5357419 3.0352297 3.2325152 3.0395238 3.0604389 3.3570922 3.5794510 3.2681410 3.2979003 2.6923496 3.2667448 3.1367548 3.2798623 3.3668145 3.2519785 3.2755278 2.9175231 2.9755713 3.7500450 3.2410303 3.1702170 3.3083130 3.1172297 3.1380890 3.4123188 3.3896373 2.8032045 3.4008128 2.9660876 3.1207916 3.3332512 3.4138697 3.8221782 3.4505062 3.8188814 3.2017194 2.7257861 3.6618761 3.6046629 3.8178607 2.8583570 2.9445090 3.0149046 3.6297234 3.6557177 3.1950244 3.1265870 3.3282908 3.4187656 6.1725689 3.5234333 3.6046008 2.7629297 3.4064671 3.1196362 6.0517365 2.9919968 2.7073904 2.7557207 3.1201467 2.5777517 4.3275120 3.1318264 2.7409683 2.7794746 3.4496225 2.9150013 2.7186432 3.1470068 3.5255869 3.5086092 3.1212166 3.1541072 3.2173942 2.5559324 3.1902674 2.5779839 3.2220597 2.8047627 3.0329770 3.6874422 3.0890517 3.5973450 3.0929368 2.7791148 4.1547968 2.5768008 3.4229917 3.5375530 4.2124782 3.1935218 4.0663494 2.6892577 2.7409554 2.8903494 3.1540643 3.0307760 2.7663163 2.9172636 2.6136272 2.8955213 2.9261464 2.4809606 2.6885876 3.2078174 2.8396555 3.1787328 2.7707633 2.8170290 3.1307585 3.3801847 2.9124083 2.8514160 3.3832829 2.8165075 3.0598631 2.9771090 2.9367287 3.3358645 3.0592794 2.4608411 3.2260567 2.6912679 2.5870083 3.2355857 3.1219310 2.7034018 3.5346589 2.8400285 3.0165100 3.0335398 3.3080085 2.9368835 2.5882585 2.9505564 2.6085391 3.8744021 2.9323162 3.1144440 2.8103889 4.4830136 3.6957442 3.0114098 2.8663969 3.5328210 3.0031740 3.9095018 3.3634620 2.8951481 2.9721961 2.9727625 2.9362690 2.5531155 3.7078240 3.3577228 3.0001463 3.1959531 3.1379776 2.3651146 3.5223231 2.8031593 3.0309379 2.6879361 3.5824146 3.3467078 2.6025788 3.4752454 2.8768071 3.3441554 3.6561558 2.7071068 3.2595294 2.6707792 3.4980423 3.1467329 3.3379087 3.1009844 3.5786515 2.8902740 2.7400598 3.7340208 3.7848187 3.8345762 2.7886219 3.3174546 3.2498965 3.1282079 3.0259067 3.1014411 3.4366755 3.4250321 3.2932571 3.0228455 2.8539456 3.3352976 3.2272009 3.7048821 3.3847259 3.1598791 3.2672210 3.3715581 3.0417641 3.0223082 2.7773952 3.1400394 3.3293542 3.2991417 3.0073840 3.5950557 3.2389945 2.9855509 3.3536156 3.5941584 3.1720658 3.4674625 3.2620778 4.2897548 3.4129425 3.2033524 3.5641829 3.0654061 2.2876178 3.2908325 4.1858159 3.4708442 3.0509793 3.4293902 3.0198555 2.9121987 2.9760585 2.9452388 2.6170859 2.7185146 3.1205482 2.2558442 2.6431402 2.4490721 3.5267005 2.1987769 3.2172624 2.5179378 3.1267025 2.7620520 2.7996286 3.1153937 2.6391862 2.3085841 2.9480309 2.5960170 3.8402552 3.0182744 3.1712006 2.3542192 2.3767844 2.8653545 3.6667467 2.7750793 2.6207531 2.6800874 2.9325777 3.2525842 3.0015398 3.1720159 3.4299547 2.7362978 2.7968791 3.0888787 3.1759897 3.1541791 2.6823155 3.1479435 3.3450856 3.1490474 3.0187843 3.0305972 3.0684575 3.4844070 3.3401176 3.3419333 3.3611521 3.5358724 3.2938066 3.3019351 3.3337015 3.3647303 3.5141401 3.0902083 3.2746369 3.4801906 3.5243983 3.0634238 3.1252447 3.4845402 3.0648660 2.9214804 3.2435448 3.3739788 2.9788269 3.1430588 3.5473123 3.7414480 3.3016503 3.1352149 3.2299175 3.3155426 3.3097771 3.5137687 3.0909422 3.7704058 4.1078179 4.0074295 2.6929906 2.9537658 2.7741098 3.4257588 3.0218527 2.8981903 2.7555226 2.9335220 2.8603874 2.7812063 2.8889192 3.1275505 2.7087002 2.9932542 2.8567784 3.0939218 3.0300561 3.3485283 3.2414055 2.9879184 2.8567207 2.8632559 3.0555465 2.8150722 3.3082728 2.9922100 3.1846742 3.6627918 2.8618851 2.8204585 3.9083760 3.1627100 3.7538577 3.4154401 3.2263846 3.2096818 3.5448919 2.9084594 3.6791366 3.1422815 3.3609013 3.7911322 3.0634618 3.4789979 3.0587007 2.7690024 3.5887679 4.1945504 3.3780500 3.0854822 2.9751344 2.9067224 2.8077264 2.9122131 2.7207182 2.5246562 3.3713014 4.2501235 2.8329324 2.6077976 2.5404881 2.6496518 3.1648938 2.5411236 2.7446795 3.1757073 3.0353448 3.1785751 2.7623256 3.5304072 3.5056190 2.6832392 3.2611850 4.1602001 3.1945858 2.4027097 3.6551182 7.2765552 2.6755152 3.3495523 2.7818142 3.5560058 3.0318783 2.4701870 2.6049783 3.3354093 3.0522754 2.7804286 3.1382003 3.0738969 3.2669252 2.8321055 2.5545834 2.6521837 3.3120218 3.3360148 3.8124549 2.7862173 2.3192231 6.7043292 7.9850468 5.0856730 4.3376343 2.8990622 6.9132048 4.9108136 5.2203753 3.9782370 3.4557631 5.7961121 3.7676745 4.5628104 5.5119282 5.6914155 6.6475629 2.4723339 7.3551093 8.3917414 4.9509672 3.8014445 7.0787576 4.4643808 5.6791030 3.5892319 3.4969337 4.2421510 4.3106917 7.0539031 5.1173729 4.0271415 3.1908792 3.1645980 3.0460412 3.1339216 3.2109658 3.0802336 2.7755865 3.5339381 3.0532572 3.0245683 2.8947139 3.4670606 3.4756102 3.0883211 3.2749533 3.2737896 3.0652891 3.4225575 3.5737887 3.1478913 2.9711015 3.2148900 3.6403411 3.3331011 3.2312360 3.4612859 3.3392577 3.1713937 3.1444899 3.6841457 3.2990219 3.3610269 3.3565971 3.4876496 2.9794131 3.5989217 2.7740885 2.9417263 5.7335059 3.9590974 3.0030481 3.2778128 3.1839225 3.7819391 3.7174402 3.4946787 3.1098932 3.3029012 3.6562496 3.0588180 3.8874847 3.6501814 5.5499517 3.4954704 3.6414449 4.4507288 4.7825417 5.0815235 4.6058737 5.9541187 5.6865554 5.6538689 5.4241334 7.2396640 4.2267111 7.2807310 5.2796609 4.8085128 5.0923024 5.4235362 5.4212157 4.0006223 5.8081551 5.5880226 4.4804223 5.4342542 4.5987944 3.0337488 3.3336398 3.3105023 3.2617731 3.2304570 3.2381507 3.3884095 3.7853482 3.5497073 3.2860796 2.8576890 3.7500278 3.2394023 3.4124641 3.5136752 3.2015398 3.3093289 3.0779663 3.1968560 3.6115501 3.3520281 3.2403258 3.6907034 3.3853581 3.4219877 3.0065543 3.7120054 3.4198598 3.3847065 3.8734491 3.5737006 3.5425825 3.2191775 3.6436260 3.5579722 3.3050212 4.0419643 3.2630992 3.5764054 3.8495472 3.3994453 3.1681047 4.0954514 3.6461894 3.8531416 3.3137289 3.9289087 3.6057217 3.6072204 3.2845624 3.4415729 3.0823338 3.4742495 4.4461741 3.6894264 3.5230185 3.5414457 2.8754006 3.5167219 3.2244169 3.7135114 3.3529567 6.0428079 3.6036742 2.8248870 4.5515434 4.7043908 3.6472216 5.3713281 4.2467804 3.8566691 3.7866316 4.0447508 4.6034570 3.5111187 4.1103271 4.0191772 2.9359491 2.6646552 2.9725357 5.6574038 2.6405782 3.8961141 3.6549082 3.5460011 3.7939004 3.9648889 3.7744168 3.2811447 3.0146994 3.6313334 3.0236408 2.6386506 2.8493326 2.8542986 3.1156623 3.4942322 3.2533272 3.1060176 2.9105464 3.2480387 3.2733157 2.9039494 3.2962703 3.4365853 2.7925076 2.6632572 2.9748300 3.1440611 3.5870312 3.2586084 3.5012706 2.9166913 3.4134528 3.1853927 3.4832619 3.1970836 3.2213534 2.8233456 3.2118772 2.5989509 3.5868228 3.3319401 3.5258873 2.9649159 3.3083438 3.1462228 3.5589326 1.9160631 2.6887096 2.7479796 2.8232873 3.6084105 3.1837066 3.5881408 4.0250070 3.5379826 3.5016714 3.6899693 3.0366982 3.3236646 3.2746498 4.7750701 3.5422908 3.5427061 4.3373917 4.4359767 2.5805617 3.3775213 3.4378350 5.7311198 4.0269429 3.7120637 5.5665272 5.7823742 3.2941520 6.4706796 5.3403490 3.2583336 3.7424294 3.4267097 3.8156903 3.3467930 5.2028706 3.1618101 4.8490311 2.7998996 4.5691878 3.6844275 5.5615987 6.8125699 4.7101667 5.1085182 7.7780172 5.1925616 4.3193012 4.0977797 4.0325252 4.1003375 4.6277401 4.5443992 4.1110005 4.2514914 4.3386274 4.7534655 4.3967327 4.3496584 4.1936777 4.1676027 4.9278187 4.2254401 3.5963072 4.2902221 4.3522744 4.5618484 3.3677402 4.0784561 4.2052840 4.4803568 4.5111971 3.8286786 4.9101922 4.4169136 4.0475184 3.9926797 4.4001653 4.0590069 3.5081902 4.8082017 4.3309062 4.2071417 4.6381395 3.8740654 5.4996865 4.2293293 4.0990531 5.0153067 4.0652616 3.6787649 4.7048449 4.4398160 4.0363803 4.2498869 3.4476570 3.9909400 3.6607048 4.1025974 2.7189070 3.5300790 3.5486966 4.6782265 4.3493501 4.4544869 3.4368701 3.4727147 2.7061042 4.6907241 3.9753713 4.4036702 3.4435463 4.2020467 3.8963413 5.6611936 3.5837658 4.6520829 3.6824211 3.7161782 4.9296967 4.9698890 4.9768366 3.9816651 4.2776113 4.2979809 4.6774881 3.3252879 3.3142060 3.2431459 2.8666892 2.9713894 3.1575332 3.3354687 3.1917048 3.3754562 3.2728398 3.1037357 3.0424995 3.4688340 2.9398747 3.2825819 3.3185770 3.1625745 3.4882370 3.4906844 2.9377142 3.3293522 3.5821580 3.4136188 3.1514103 3.2339223 3.2283259 2.7605039 3.5433305 3.5456751 3.3952097 3.4871203 3.3048617 3.2757340 4.2997543 3.1271288 3.3323277 3.1394924 3.3011721 3.6137715 3.7682099 3.4426024 2.5647309 3.1128575 3.7241398 3.2917130 3.5059005 3.5031706 3.4679818 2.7191909 3.4324492 4.2042049 3.2147207 2.9222163 3.2297064 2.0941894 3.4809373 4.7580860 6.9093771 5.4427166 2.6798142 3.3988509 3.6221152 3.2297126 3.5936731 3.4980886 3.4913529 3.3170309 3.4636781 3.2466851 3.2197117 3.7948223 3.3168229 3.3194562 3.2480310 3.6861048 3.2717315 3.2358134 3.8215903 3.4571007 3.1692994 3.1245920 3.3923692 3.1771841 3.5697721 3.7374052 3.4007993 2.8669806 3.4393847 3.4785398 3.7649520 3.6909163 3.0168457 3.2492108 3.7538092 3.3818087 3.7720869 3.6091834 3.2690080 3.2268312 3.7100990 3.5054721 3.3585815 2.8080210 3.5130341 2.8937734 3.8786252 3.1443876 3.5542611 3.0086848 4.3159808 3.7690598 3.4357932 3.4630932 3.3234284 3.3638264 3.5257949 3.4972585 3.2708709 3.4956628 4.0039257 3.3963763 3.2764058 3.4228558 3.7957372 3.1323965 3.6291035 3.5219104 3.6735433 3.1274683 3.7303354 3.5050527 4.0835190 3.5894566 3.5235961 3.2229655 3.8855474 3.3593734 3.1435566 3.6855224 3.2405383 3.5655881 3.2245017 3.9724926 3.4246601 3.5488788 3.8949217 3.4258988 3.8578399 3.1265017 3.7129381 2.8366691 2.9750333 3.1590955 3.3015613 2.9301095 3.3202377 3.1905801 3.1116519 2.9709143 3.0367909 3.1126663 3.4014800 3.5069197 3.0479798 3.4152181 3.4577127 3.4760241 2.9915334 3.1349156 3.4358642 3.2238520 3.5045969 3.6534358 3.5032184 3.0213470 3.3193320 2.9281545 3.8366494 3.4208640 3.3652819 3.4592684 3.3428439 3.8125278 3.5179496 4.0059377 3.5825509 3.6358544 4.9857257 2.8676914 4.0401449 3.9540953 4.7438957 3.2476375 3.8626010 3.0576865 3.9133885 4.1110401 3.0814479 2.4900211 4.3527372 3.0631607 3.6491675 3.5396542 4.7726933 3.7158163 4.6818332 3.9793507 3.4110244 4.4249670 3.3882500 3.2855199 3.7697605 3.6260588 3.8851070 3.3393937 4.6141834 3.0040649 2.7596472 3.2904861 3.8928413 4.0452821 4.2587231 3.6332569 2.6526367 2.6063647 3.9586315 3.7177304 4.0038415 3.3762858 3.9325152 3.2617853 2.9641619 4.1398269 4.2955623 3.6291134 3.8093236 3.4106850 3.6054029 4.3265106 4.5112526 3.9814368 4.1680221 3.8846759 3.8910730 3.2848851 3.3391087 3.1537035 3.2948026 3.3455931 2.9932037 3.2537770 3.4540537 3.1712408 3.1289679 3.1347298 3.0774201 3.0867866 3.2608958 3.3686934 3.2641061 3.5329944 3.5341040 3.4991599 3.4642223 2.9126370 3.3542914 3.0101980 3.6707483 3.8212234 3.1380642 3.2982631 3.3039048 2.9961696 3.0197303 3.4726182 3.3793182 3.0842649 3.4661216 4.0360620 3.2426058 3.1541434 3.4405509 4.0130966 3.5890847 3.3701724 4.1433458 4.1278883 4.3369999 3.7844852 4.1134757 4.2475384 4.5391003 3.7226286 3.2775783 3.9570463 4.4738728 3.6385938 3.9472746 4.0924668 4.0432733 4.1587170 4.3094503 4.1518936 3.5105251 4.5058039 4.1559652 3.9212520 4.4232750 4.0026185 3.9485395 4.3105490 4.0925601 4.6942197 3.5321882 3.7260242 4.1089633 4.4315261 4.1664482 2.9470378 4.4760036 4.1165487 4.7503575 3.7481411 4.3589375 4.1135347 3.7414530 3.1687478 3.6947111 3.8206377 4.9997305 3.4505931 3.3616630 3.5859996 3.2467130 3.3432033 3.6017532 3.6344896 3.1824653 3.2037425 3.6584649 3.2203396 3.4073673 3.9461703 3.2404217 3.5805903 3.7927925 3.3444458 3.6177595 3.4951879 3.9333133 3.4927523 3.7061041 3.2085994 2.8824221 3.8328556 3.7650239 3.6511887 3.0679584 3.5326803 3.4578105 4.1112609 3.3270671 3.5066562 3.1828373 3.2866484 3.0622766 3.4721445 3.6073322 3.4127077 3.1929797 3.6906669 3.4403143 3.8901442 4.0035608 3.4920969 3.8776955 3.8063939 3.3798091 4.0574061 3.6127406 3.2969573 3.6488738 6.8291565 3.8948382 3.1838612 4.3494971 4.4189165 4.3644181 3.9333548 4.5172830 4.6123829 4.2428054 4.0772990 4.3875887 4.4620545 4.4197911 4.4756642 4.3662257 4.2197127 4.2588488 4.7579841 4.4766760 4.5578627 3.8273753 4.0397957 4.3657694 3.9491769 4.1638314 4.1244119 4.0730930 5.0309502 4.5139243 3.8877445 4.6192561 4.1723714 3.9409520 4.5256676 3.4999544 3.7855943 4.0142595 4.4824946 4.7751655 4.0234361 4.4161787 4.3394031 4.3457059 4.1817752 3.5849178 3.7816063 2.7147441 4.1728947 4.0108191 4.3354895 3.6569072 5.0834908 4.9170690 4.5449208 4.1644762 4.4437756 4.2650658 4.2204165 4.1165078 4.7377252 4.4750911 3.6391635 4.6729319 6.3216476 4.6430767 4.7593189 5.1112684 3.4930688 4.3109042 3.5545768 4.3912027 3.7841780 4.0414903 4.6227384 3.9580677 3.7480084 4.7028206 5.0555845 3.6017656 4.3387249 4.1657187 4.7360104 4.7320380 4.2874348 2.7746286 2.8098546 2.8085951 3.0650984 2.9808129 2.8438832 2.8803096 3.0644471 2.7607661 3.0711785 2.8968329 2.6783667 2.9469725 2.8492449 2.9657894 2.9575263 2.9460021 3.0323343 3.1174555 3.0736585 2.9056082 3.2210951 3.4931070 3.2839793 3.2824927 3.4246172 3.1693746 3.0866526 5.7727614 3.6100525 3.2975278 3.5474228 3.0455923 6.7546887 3.5476170 2.7638910 3.2483950 3.3887298 2.9491704 2.8389939 2.5712442 3.6836025 2.0620986 8.0095750 4.9078823 6.5911648 3.4097092 5.1771061 4.7414077 3.8280479 4.0185157 6.7282616 4.8585930 5.8553060 5.3232737 6.1823639 4.6552365 5.2180376 5.5831749 2.9285498 2.9069031 3.8281924 4.5444783 5.7298026 4.1343924 4.1516568 4.9450994 4.4247933 6.1005371 4.0998506 5.0320484 4.4599495 3.6233637 6.0469208 6.2469905 7.3571519 6.0326547 9.0000000 6.0000093 6.5074815 5.0402493 5.7056843 5.8125030 5.2252743 4.1929358 3.2493533 3.0915881 3.8351229 3.3835953 3.5691099 3.6050295 3.6864241 3.3062897 3.6679672 3.2960261 3.8122657 3.4337572 3.3208385 3.6087211 3.4370961 3.1518044 3.6573274 3.4506438 3.6598726 3.6295555 3.3472498 3.8942990 4.2890863 2.8861879 3.4814145 3.7680880 3.6074555 3.6274282 3.6037041 3.4873191 3.6986549 3.7042366 4.6187469 3.6486807 3.4298133 3.7640119 4.5505569 3.8956558 4.9016526 2.7019219 3.9035630 4.0765980 3.7128129 3.5686895 3.5369236 4.4314526 6.1526660 4.9659396 4.1076116 4.0812553 2.6002933 2.9966492 4.9037068 1.9080202 6.6759809 4.8053157 5.2858772 3.1326556 3.0733000 3.2653818 3.3688901 3.2192595 3.2400634 3.2143324 3.4417747 2.8913202 3.2321652 3.0972106 3.4871661 3.6229148 3.0858145 3.4179654 2.9891100 4.3515108 4.0425891 2.8056347 2.9997550 3.0602601 3.0983405 3.2512715 2.9865716 2.9085550 2.9843980 3.2002923 3.1683080 3.5193837 3.0162031 3.1601726 2.8168416 2.8226149 2.7678112 2.9358439 3.3768253 3.2488027 4.9496748 4.9164087 3.8310943 4.1472360 3.3415704 3.3066838 4.3101077 3.6107021 3.0205921 4.1352598 8.8411658 4.4682639 2.9648789 3.2827500 3.2990334 4.4814180 3.3153144 3.4780351 3.3261257 3.2380118 3.1761109 3.4238189 3.2643835 3.0660753 3.2088190 3.3068078 3.3788172 3.3223460 3.2830486 3.5191775 3.1667218 3.3811011 3.2746384 4.0855314 3.1460807 3.4798930 3.5014687 3.3540176 3.7770774 3.7837924 3.7427888 2.5507952 2.3019147 2.5867214 4.3671593 3.1602121 3.4005919 3.4005919 3.4158258 3.4158258 3.4020935 3.5318475 3.8277729 3.8121212 3.5375432 3.6312275 3.7961049 4.2113689 4.2113689 3.8366993 4.2435746 4.0887547 3.9087664 3.9943100 3.9943100 4.0193469 4.0193469 3.6207360 3.8388909 2.4107378 2.4107378 3.2946518 3.8021482 2.4613423 2.4613423 5.4007390 5.4007390 2.6669420 2.6669420 4.0170922 7.6772527 2.2239001 
COLSPE009469_KOG0265                                                                                                                                   2.7688326 2.7914624 2.9881928 2.6167458 2.2136930 2.1970128 3.0723450 2.4909436 2.3841413 2.5317250 1.9080658 2.4457661 2.6948754 2.7621950 2.9977934 2.4317754 2.1441001 1.9571096 1.9452975 2.3645530 1.9924557 2.1870167 3.1999133 2.2840656 2.6877925 2.2934380 3.3871058 1.8643746 2.2723359 3.0474254 0.0000000 2.2695368 2.0724914 2.0737438 2.2923523 2.3098317 2.9635007 1.9325097 2.3929638 2.1913245 2.3659766 2.1436804 2.4839013 2.3402175 2.1772325 1.9661269 2.0940056 1.6446888 1.9218954 0.6523009 1.8635658 1.6431066 2.5011371 2.6648944 2.5560137 2.2291730 2.2788611 2.0602582 2.2476528 2.0911684 1.9678389 2.0045964 3.4511650 2.3082509 2.1889110 2.0789766 2.2954018 1.9231266 2.2965395 2.1717923 2.3088832 2.7335973 2.7277858 2.6865265 1.8735012 2.5530137 2.1135354 2.3961662 2.3799821 0.8541133 2.5461794 2.0529034 2.2119765 2.3914822 2.2201711 1.9567241 2.4778600 2.0767106 2.4948550 2.4514407 2.3091535 2.5255513 2.3637467 2.5275915 2.5913760 2.3230853 2.5828735 2.6251975 2.4789620 2.6153030 2.7785000 2.7705143 2.4825227 2.4723876 2.4986797 2.6296031 2.4369056 2.5645679 2.6539172 2.6886924 2.6434108 2.6133869 2.4703374 2.4891108 2.5625596 2.5736566 2.7150231 2.4239428 2.5741857 2.9669231 2.5491384 2.5310900 2.4575695 2.5877973 2.3193910 2.3760619 3.0030170 2.5822236 2.8178480 2.8001917 3.4897456 3.1050917 2.6799405 3.0383923 3.2355270 1.9746589 2.1537082 2.0206133 2.3738860 1.9556513 2.1838571 2.1258361 1.8188090 2.1624868 2.2566963 2.5102815 2.0282444 2.0063720 2.1481611 1.8147255 2.0826903 2.0963953 1.8555062 2.0366941 3.0852871 1.7786786 2.4417781 1.9276726 1.7643959 1.9881006 1.8173175 1.6776271 2.0328462 2.4026359 2.2217572 2.0037337 2.1286424 2.1714302 1.9096195 1.7721751 1.8898708 2.0438518 1.9472421 2.0289925 2.4211052 2.1205294 2.1449358 2.0219525 1.9377141 2.7567823 2.3704601 2.4334803 2.5066821 2.4676353 2.2785352 2.3380601 2.3598394 2.4421591 2.2137657 2.5634167 2.5966278 2.1668372 2.2841475 2.3158601 2.3279585 2.3212078 2.2971541 2.2617722 2.2767921 2.2299940 2.2126556 2.3895004 2.3575264 2.3420351 2.1775652 2.4933917 2.3427718 2.5895551 2.2533410 2.5474148 2.7904823 2.9377422 2.4968494 2.7608188 2.2474673 2.4579803 2.5378165 2.7534721 2.4944136 2.4797906 2.5379723 2.3431625 2.5755489 2.8732296 2.6580013 2.0016907 2.6058663 2.4940125 2.5644111 2.5434546 2.1384715 2.4433828 1.9693489 3.0497569 2.5686730 2.2158082 2.5199337 2.2661443 2.4215924 2.5561564 2.2912043 2.3550646 2.0446894 2.8861304 2.4070739 2.1846365 2.6046712 2.5569501 2.2088501 2.1188648 2.3504105 2.6218894 2.2706250 2.1913199 2.3274302 2.3206416 2.1398770 2.3464068 2.8387086 2.3723340 2.5156753 2.4314073 2.5614758 2.5237810 2.7509460 2.4409775 2.4744051 2.5595523 2.5703350 2.4317631 2.3052427 2.4956570 2.6404523 2.6607458 2.8357251 2.8475091 2.7308249 2.4096509 1.9632402 2.3298244 2.5213102 2.4785848 2.6696824 2.3710916 2.5310915 2.1170284 2.2410382 2.3236331 2.2680913 2.4900762 2.6980420 2.0801596 2.5101504 2.5011600 2.5676297 2.6553873 2.7259424 2.7764596 2.8361502 2.5178746 2.6418460 2.5054792 2.7942230 2.4106196 1.9520357 4.1606679 3.7650449 3.3175933 3.0080362 3.9219408 3.0678715 4.5319184 2.8969040 2.7754836 2.9918735 3.0119391 4.0688921 3.7279160 3.0739792 4.5201250 4.2723494 4.0089622 3.5126284 4.3656966 4.0561028 3.3442303 4.0754554 2.9996173 4.0000734 4.2342233 2.5437508 4.5619494 3.7121254 4.0709637 3.3377207 2.7906120 3.6738703 3.8388397 4.9837793 3.9478810 3.8401797 3.1069372 4.2188183 4.2210986 3.8027178 4.1668180 3.3228191 4.1549203 4.1471860 4.7038006 3.6734834 3.7418727 4.5859460 3.1815048 3.9598044 3.8639584 4.4767460 3.9109089 4.1432368 2.0906115 2.4481579 2.3186381 2.4275773 2.2577696 2.3516579 2.4255000 2.5292264 2.5285414 2.2522190 2.4857725 2.4998213 2.4651698 2.4676879 2.3034486 2.4757724 2.1018874 2.2176200 2.4771330 2.2439470 2.3122786 2.3694412 2.1887648 2.3688505 2.2970323 2.2852541 2.1945513 2.1245849 2.2905152 2.3496328 2.3656491 2.4811015 2.3919264 2.2381134 2.3790835 2.3577542 2.5626673 2.3597552 2.6406755 2.7489376 2.4836876 2.2264173 2.8565548 2.3186170 2.6406308 2.6507002 2.4441566 2.2918720 2.3847327 2.5453632 2.5325935 2.6352354 2.3387608 2.6203755 3.0047307 1.7512977 3.6023754 2.2105697 2.3894297 1.6732099 2.3721166 2.2584105 2.4792709 2.3647441 2.5156754 2.3776532 1.8066295 2.1646364 2.0036963 2.5925715 2.2707236 2.2750180 2.2675346 2.5344632 2.9075702 2.5896290 2.2609952 2.6973881 2.6284384 2.0093299 2.3188148 2.3188148 2.2574085 2.3612865 1.9091685 1.9802573 2.0304166 2.2613165 2.5461752 2.0055226 2.1924210 2.5978624 2.2784014 2.3371406 2.1003888 2.2510809 2.1924660 2.0549835 2.0695150 2.3330490 2.2714708 2.4345291 2.6194453 2.4861084 2.3087355 2.0930287 2.4842885 2.4889397 2.3100004 2.3160195 2.8581723 2.3713968 2.1545498 2.4928014 2.3304579 2.4094230 2.6463992 2.1982575 2.6970727 2.8160133 3.1112888 2.4359904 2.7436863 1.9624034 1.8786959 2.3698582 2.5844849 1.9226638 1.9538914 1.9403382 2.1820011 2.0700744 2.2422891 2.4981976 1.9720562 2.5582821 2.1221300 2.0352610 0.6314152 2.0997299 2.4595645 0.7367828 2.3787976 2.0640233 2.4792164 2.1505581 0.7531628 2.8427348 3.1018395 0.8002028 2.4551798 2.2860789 2.3316894 2.3614788 2.1874821 2.2804056 2.4483254 2.6280053 2.1790631 2.4904531 2.8544841 2.3828494 2.2167743 2.4968577 2.3211446 2.6892902 2.8092156 2.6965744 2.6128038 2.5841744 2.2644875 2.6128038 2.8418272 2.6301212 2.4835426 2.6775052 2.6395708 2.7248757 2.5694595 2.6852367 2.7248078 2.8211130 2.6497260 2.7209144 2.8776745 2.7183420 2.7979770 2.7168863 2.5848167 2.7059753 2.9963987 2.8792823 2.6895203 2.7419207 2.9134132 2.5414394 2.5070576 3.0192059 2.6759191 2.8647348 2.5602485 2.7237974 2.5184171 2.6320482 2.7950262 2.7259250 2.9405151 3.1194314 2.8104536 2.7019147 3.1178757 3.4858738 2.7092082 3.1953276 3.3590422 3.1805864 2.0849052 3.2305168 3.4425576 3.6382811 2.9249585 2.6427321 2.5077586 2.3163431 2.4813028 2.5721636 2.4098340 2.4829083 3.0878465 2.4368314 2.3500268 2.4055006 2.5413887 2.6907655 2.5933700 2.4195415 2.6602747 2.4439635 2.5662073 2.6426545 2.6902359 2.6673328 2.3870449 2.9315585 2.7834739 2.5800288 2.6069937 2.4405310 2.4687204 2.6537493 2.8054508 2.7154843 2.7702519 3.3194943 2.7569401 3.3040051 1.8863998 1.8982971 2.5118017 2.2162091 1.7118196 1.8573078 1.9346079 2.1432589 1.8855126 2.2750956 2.2491639 2.2896767 2.5285734 2.1527323 2.2383946 2.2827404 2.2775079 2.2147427 2.8364804 2.3240496 2.2789582 2.3874870 2.4547222 2.3497482 2.2144930 2.5648637 2.1878768 2.4617411 2.4625273 2.5457963 2.5481101 2.4664342 1.9680150 2.3715170 2.2652894 2.4000029 2.3836173 2.8360521 2.4974160 2.3976466 2.3526729 2.2445108 2.4405600 2.4848766 2.4425974 2.2379098 2.4032400 2.4152813 2.5407331 2.4297582 2.3031029 2.5567934 3.1418911 2.1206784 1.9874119 2.0478364 1.9883925 2.0570330 2.3451739 2.0904386 2.1922576 2.0674435 2.2151094 2.1518052 2.1608723 2.2560939 2.0364385 2.2702988 2.0856835 1.9047316 2.1411070 2.0805156 2.0433162 1.9285819 2.2191202 2.0673193 1.8962267 2.0429328 2.3101198 2.1278077 2.0355824 2.3494205 2.2432842 2.6010561 2.0739944 2.2477013 2.1505885 2.2876613 2.3095810 2.6847287 2.4743100 2.0167155 2.2398599 2.4995813 2.3396282 1.9944520 2.6318485 1.9617169 1.8195115 2.0027904 2.0909233 1.9288394 1.8781134 1.9384034 1.7302386 1.7989515 2.1854698 1.8671393 2.0958975 1.9022749 1.7833906 1.6248021 2.1785515 2.1858357 1.8329484 1.8692692 1.9345151 2.1214061 0.8133401 2.6066018 1.8893206 2.1622887 0.6398144 1.9715087 1.8924941 1.9913544 2.1065795 0.7224729 2.1701477 2.6957295 1.9930962 2.0742519 0.7196741 2.0784393 2.3644173 2.1198435 1.8463244 2.2689252 2.0357794 2.3182364 2.4003694 2.1968874 2.4470301 2.5088848 2.5868243 2.5066789 2.5933050 2.4735604 2.2738279 2.5540980 2.2286256 2.5498072 2.1771230 2.0597319 2.1241529 1.9086954 2.2195515 2.0618377 2.3060127 3.1420706 2.7191508 2.7210593 3.2474957 3.2192347 2.1147284 3.6221857 3.5651516 2.3261767 2.2706717 4.1870775 3.7613347 1.9667816 2.2350200 1.9039393 2.3247651 2.1427301 2.1947613 2.0693764 2.1968476 2.0516598 2.3851655 2.0902023 2.0462191 2.2315650 2.1013794 2.3418681 2.2802046 2.2976974 2.2836034 2.2218608 2.5028396 2.0912697 2.0694650 2.3291057 2.3337497 2.0566162 2.2432314 2.5207524 2.2535991 2.4298443 2.3080084 2.3547553 2.4918987 2.1185165 2.1332437 2.1327851 2.1511691 2.4648813 2.2325940 2.2336171 2.4751328 1.8952141 2.2229760 2.6198415 2.3474180 2.7404601 2.1761003 2.4414484 2.6345586 4.8255006 3.1984806 2.1031493 1.1803353 2.2229257 1.8933038 5.1898618 1.0751629 2.0418282 2.3876956 1.7096084 2.3782246 4.3713475 2.1640440 2.1907036 2.2089205 2.4333582 2.1349630 2.2176332 2.5963706 2.1640371 2.6389937 2.5510419 2.1349279 2.4350616 2.0303509 2.2788434 2.7916090 2.8004649 1.5100904 2.8996013 2.7225050 2.3773263 2.6188248 2.6651089 2.6478991 2.8572016 1.8917615 2.3353533 2.4953171 2.4892059 2.3639048 2.6555877 2.0649298 2.0433323 2.3166581 2.2902290 2.2924135 2.3011336 2.0558467 2.1569268 2.2040910 2.3692151 2.0268770 2.2880442 2.1861310 1.9204368 2.2727411 2.3345004 2.3498270 1.9411031 2.1875382 2.4506528 2.5421856 2.2648389 2.4319122 2.4797739 2.5630639 2.6164154 2.4392944 2.3967402 2.1917554 2.4340752 2.3714138 2.3612583 2.5065026 2.1817792 1.8748659 2.5670763 1.9950963 2.6386189 2.5620301 2.4920643 2.2637435 2.4295930 2.1723064 2.6223540 2.4781941 2.4100560 2.5606209 2.5831365 2.6328951 2.0461533 2.2589656 1.7927816 2.3091907 2.2030448 2.6635776 2.6010979 2.2201680 2.5377763 2.3104098 2.3373030 2.5930922 2.1603661 2.4239380 2.0817581 2.1560284 2.2630511 2.8519382 2.4502810 2.4897155 2.2916996 2.4349500 2.6204727 2.5765758 1.4552270 1.9254457 2.5449946 2.7017338 2.6451046 2.2152084 2.1822176 1.9579789 2.3043186 1.6767822 2.5220263 2.2561867 2.5083174 2.7241812 2.4977763 3.1453408 2.8414990 2.5492904 2.6206934 2.0846129 2.5732527 2.1763130 2.3075607 2.3922238 2.4433183 2.3380845 2.0613494 2.3696609 2.2031832 2.4347174 2.6150758 2.5261791 2.5356831 2.0818944 2.2375777 2.2940973 2.4359090 2.5380665 2.1553182 2.2803466 2.5803563 2.4057365 2.5232336 2.4321101 2.3987160 2.5895144 2.2130074 2.1805209 2.4367625 2.2787858 2.4119697 2.8286619 2.2969736 2.8484908 2.8146384 2.3669994 1.7677290 2.1712851 3.2632813 3.1282574 2.3775508 2.9209529 2.4510530 2.3615787 2.1074482 2.1508376 1.8728195 1.8179968 2.1899967 1.7436289 2.3860100 1.9076357 3.2449549 1.8418301 2.5359137 1.8704373 2.6503263 2.3003668 2.3188374 1.8883315 1.9406513 1.8588763 2.5027438 1.9865239 2.1507262 2.1303628 2.2660796 2.0996664 2.0182989 2.0175120 2.5172986 2.5525072 1.8446782 2.0672972 1.9902610 2.7880625 2.3508814 2.3292221 3.5048024 2.1597284 1.8556113 2.6232838 2.2479608 2.2918083 1.9424810 2.3879215 2.2022986 2.1330268 2.1375579 2.3959990 2.1395389 2.0311221 2.1968766 2.2529997 2.0719132 2.3055258 2.2049999 2.1463290 2.1949886 2.3419865 2.1307494 1.9701825 2.1886962 2.2960329 2.4125342 2.4676106 1.9353509 2.1486940 2.1555018 2.4118540 2.2081987 2.6124025 2.2252026 2.4487363 2.2859432 2.4455284 2.1345460 2.5378973 2.3540590 2.2451161 2.4412112 2.2051204 2.3057734 2.6899417 2.7066115 2.1968397 1.9003441 1.8910025 1.9522010 2.5092703 1.8701577 1.9185201 2.2236045 1.8814259 1.9056478 2.0103213 2.0621140 2.0189283 2.0436891 1.9203946 2.0160435 2.0543535 2.1076051 2.1029053 2.0020830 2.0176889 2.2420055 1.8890332 2.0025060 2.0114144 1.9879683 2.1210397 2.0566048 2.2301175 2.0437519 2.0765378 2.1738132 2.5173233 2.2457083 2.2545349 2.6121135 2.0773016 2.2926467 2.2395417 2.0928105 2.5139308 1.9871369 2.0105857 2.4651541 2.3351617 2.0569341 1.9399788 2.4482038 2.7284006 2.3826162 1.7798190 2.3291104 2.0953372 2.2191577 2.0267732 1.9413420 1.6982498 2.7786163 4.3167471 2.1938064 1.9984217 1.7150313 1.8535460 1.9013540 2.1012234 2.4118377 2.8260362 2.2337456 2.5618113 2.1165775 2.3192179 3.0442492 2.4218474 2.5489676 2.6146048 2.9918454 2.1861695 2.7205061 5.9679509 2.6043943 2.8460766 2.5572151 2.0200290 2.2157512 2.9081693 2.1704211 3.2084981 2.0678906 2.1371822 2.2600508 2.4126749 2.9157652 2.1794248 2.0301557 2.1476708 2.1102625 2.5538133 3.3872071 2.1267324 2.9394719 3.9295200 8.7984098 7.2816323 3.6818102 2.0478338 4.6077983 5.1462013 3.9005469 2.4415822 2.1955443 4.6226453 2.8623948 4.9037560 3.2013503 5.5967800 4.1206708 1.9733497 6.6441326 4.8002486 3.3242721 3.2297635 4.0966613 4.6732052 6.3652341 3.1009840 3.1908239 4.1157647 4.8569239 4.3685495 3.4327187 5.3027479 3.2538000 2.1398574 2.4122618 2.1613608 2.5940574 2.2938751 2.2636563 2.3321740 2.4493194 2.1514829 2.0396234 2.0325724 2.6401815 2.2270852 2.4381231 2.1580320 2.3432928 2.3027701 2.7112875 2.5217431 2.1403032 2.3883171 2.3493927 2.3385675 2.2725457 2.1401008 2.2589657 2.3190690 2.2650870 2.1001528 2.3547859 2.4673960 2.3924572 2.7259320 2.4471813 2.1416339 2.0665085 2.1037901 5.5191459 2.5491139 2.2746154 2.5233882 2.4476907 2.2521200 2.4927878 2.8780371 2.5671398 2.5204562 2.5011861 2.5367128 2.7010572 2.9014706 4.8466307 2.3816053 3.1250373 4.6951465 4.9254705 4.8327522 5.1096350 5.3042406 5.2090937 5.5630266 4.7780546 5.9323588 4.7573261 5.4794315 6.3130146 5.5904898 4.7382906 6.8200596 4.9905234 4.9994084 5.6951124 4.3635123 5.4013816 5.3739266 5.6518392 2.8357373 3.1750268 2.9480225 2.8586792 3.1738171 2.8579528 3.0371630 3.1646604 3.1743692 2.9450137 2.7993739 3.2726075 2.6682393 2.9723070 3.0788373 2.9048376 2.5519256 2.7971236 3.1287763 3.0007028 3.5607582 2.7414031 3.3914696 3.0401602 3.0896613 2.9912924 3.2367090 2.9866202 3.1281838 3.2067907 3.0517519 3.2921210 3.0654296 3.1728402 2.7851291 2.9084269 3.2294706 2.7373036 2.9609467 3.3427025 3.0173045 2.7310894 3.4214260 3.2571646 2.7171279 2.8851287 3.1663998 3.2748433 2.9599264 3.1950671 3.6614377 2.5294264 3.3600375 3.8712666 3.8775968 3.2068309 2.9682391 2.9045821 3.0851579 2.6967292 3.4943984 3.2560410 3.5171421 3.8287298 2.5217774 3.6204842 5.4387386 2.9806165 2.2915685 3.5617732 3.3154840 2.3397436 3.1533592 3.2955716 2.9855647 3.3103499 2.4847812 2.5968590 2.3960101 2.6917717 3.3507186 3.1201110 3.2829703 3.1280154 3.2162584 3.4516658 3.0485114 2.8311903 3.1967443 2.6915537 2.3293867 2.0929769 1.9795621 2.3483575 2.0638344 2.4030508 2.4083757 2.2789310 2.2256640 2.1156486 2.3563818 2.6613881 2.1462315 2.6116783 2.3218027 2.7039056 2.3029310 2.4595064 2.1677923 2.7899969 2.1232036 2.2948713 2.1527124 2.7719213 2.4938183 2.7364341 2.2584520 2.3556432 2.2263565 2.3564745 2.2639723 2.6537007 2.5514343 2.9011368 2.5705939 2.4317770 2.4386721 2.5611994 1.9120676 2.6865547 2.1590940 2.3611762 2.1956987 3.2169555 2.6628850 3.7925394 2.6898325 2.4787272 2.5626914 2.6399840 2.0748324 2.4906117 3.4922485 2.9986086 2.9167310 2.6628376 4.0120779 2.1688040 2.4714958 2.5741053 5.0971388 3.9222707 2.5961687 3.7759482 5.4528878 2.7717888 6.0825905 3.5165711 2.5394199 4.1375095 3.0235356 2.9442290 3.1429091 4.4508431 3.1565881 4.7412151 2.4443186 4.9688765 3.2673528 3.3272939 6.2442754 4.8942361 4.4990834 5.3450524 2.8827635 2.8669391 2.9926850 2.7594043 2.7984398 2.6282539 2.7530623 2.5086214 2.4098068 2.7870499 2.8501641 2.4182559 2.9822380 2.7640833 2.7564760 2.7721821 2.5332607 3.0766965 3.1714081 2.5713748 2.6641383 2.5419605 3.1916613 2.7483904 3.0721197 2.7158120 2.6900580 3.4753148 2.7765560 2.9429561 3.1326941 2.4581779 2.6671681 2.5108645 2.7348383 3.2463613 2.6669382 2.8886866 3.1115404 3.0556071 2.8272548 3.2903734 3.2978359 3.0130496 2.7102686 2.8985578 2.9565230 3.0568796 2.8457401 2.4354257 2.7796171 2.5205886 2.0790124 2.6532984 1.9165342 2.2718542 3.7372563 2.2355485 2.8500317 2.3125781 2.0153282 2.2717948 2.9029871 3.2773972 2.7076327 3.0226414 3.0744769 3.2968647 2.2898340 3.4549400 2.2993934 3.3702949 2.8453161 2.3863300 3.8353287 3.3809220 2.7978066 2.0303789 3.5244144 3.3654676 3.1049023 2.7009318 3.2385819 2.7300290 2.7089863 2.8445695 3.0485536 2.8442668 3.2445186 3.0513586 3.0065649 2.8814506 3.2655761 2.7541346 3.1575387 2.9761741 2.9452878 2.5916641 2.7450158 2.9678073 2.7079695 3.0731712 3.1560824 2.7515394 3.3091706 2.8884762 3.0088810 3.3158742 3.1047877 3.6542140 2.8493177 2.8402996 3.2682989 2.9522002 2.9383969 3.4002857 2.9237985 2.9840459 2.8455259 3.3744332 3.4359538 2.8404019 3.0382952 3.0977519 3.7469542 3.7541240 3.0423297 2.9357421 3.2752193 2.5281898 4.0638850 3.1908638 2.5096245 3.8634726 2.7512462 3.0920227 4.2361990 3.4537532 3.8202813 3.5397278 2.2686613 2.5942524 2.5771121 2.4525846 2.7162683 2.6608583 2.6866553 2.6840622 2.3085083 2.2159025 2.5679392 2.7518222 2.5825513 2.4151450 2.5431296 2.3872106 2.6444439 2.3749346 2.6422256 2.6516585 2.4362224 2.5326491 2.7812154 2.6172076 2.3542522 2.3168447 2.5590718 2.3916245 2.4815091 2.6278269 2.5261912 2.7020607 2.4660384 2.7976872 2.3763967 2.9099776 2.6051073 2.3436946 2.3759230 2.6499605 2.6017616 2.6246522 2.5637435 2.6028395 2.3683161 2.6799829 2.6274334 2.6576667 2.4556185 2.9570544 2.8445767 2.5954469 2.5400595 2.5336580 2.9845980 2.6574388 3.0982073 2.9301284 2.9786676 2.9408230 2.8403831 2.9293615 2.9165344 3.0608787 3.0912335 2.9305872 3.1065809 2.8883433 2.7668233 2.9491336 2.8871981 3.1359860 3.1378743 2.9816588 2.9874127 3.4799187 3.0543462 2.9539684 2.8707923 3.1489233 3.0490566 3.5333379 3.0889074 3.1599441 2.8533176 3.0319503 3.0690306 2.8213353 3.0705492 3.6312219 2.1446240 2.5779393 2.1282094 2.3851413 2.2813850 2.0808097 2.2522863 2.3554617 2.1637159 2.4437708 2.4852142 2.2014514 2.5368685 2.3120288 2.4081680 2.2662548 2.4550721 2.2500427 2.4762115 2.3384663 2.1829698 2.4018157 2.6572024 2.4146051 2.4587305 2.1731288 2.1826683 2.6196937 2.5056899 2.1733415 2.5575428 2.3944907 3.3746887 3.0018463 2.7982747 3.1161062 2.7649617 3.6910067 2.3083967 3.2264868 3.2985809 3.5747869 2.1837649 2.4704301 2.1621832 2.9212147 3.4783303 2.9251039 2.6026224 3.3738335 2.8702131 2.4989386 2.9640925 3.8102720 2.8964542 3.0147829 2.7797473 2.9356319 2.8016089 2.7272055 2.4730555 2.1846038 3.4716681 3.3316052 2.7766412 3.4932355 1.8213664 3.3582052 2.6646670 2.9143478 3.5376108 3.0976398 2.6017442 2.0681988 2.2105037 3.5171330 2.8420814 3.4882498 3.0951543 3.7444257 3.8162204 1.6602407 2.7888931 3.6897615 3.3985831 3.2813704 2.6612833 2.9829089 3.2671648 3.2878041 2.8034433 3.3375588 3.1893509 3.3693857 2.2474516 2.2271707 2.1403911 2.2794405 2.1708771 2.0490547 2.0649784 2.5057003 2.2624550 2.1772977 2.2429842 2.3422840 2.0568953 2.4689822 2.3122796 2.2456004 2.2119804 2.6461257 2.3899849 2.4173881 2.0170418 2.6764623 2.3596946 2.7461290 2.5282839 2.2740936 2.9320727 2.6314490 2.6124451 2.1701574 2.4388655 2.8086145 2.5934868 2.4777158 2.8671978 2.2686654 2.3229838 2.4590116 3.9784234 2.8996287 2.7441100 3.7902811 3.9001881 4.0628109 3.7722473 3.8943483 3.8026552 2.9367894 4.1406744 2.5163995 3.8247914 3.9020650 3.5820791 3.9422036 3.6891553 3.9297811 3.6286127 4.0109065 4.1858832 2.8821410 4.0544565 4.0675660 3.5914236 4.1845702 3.5743209 3.9239886 3.9021896 4.1401283 4.1478649 3.0273831 2.8207200 3.9649565 2.0203654 4.8056768 2.6204717 3.3477501 4.4602283 4.2904410 3.9882567 4.7081996 2.7357372 3.2043707 3.2839863 3.2385960 3.1628114 6.4244635 3.0746755 3.1387858 2.9622800 2.8989232 3.2043254 2.8289069 3.2150475 3.1973965 2.9616264 3.0653260 2.8311177 2.8687878 2.9562375 2.7121667 2.8601275 3.1667632 2.6078857 3.1971242 3.2795596 3.4734675 2.9340839 2.8115739 3.0467893 2.4649165 2.8009987 2.8212962 3.0186149 2.7824857 3.2251490 3.0631660 3.2037880 2.9735826 3.0953696 2.5229406 2.8786623 2.6418849 3.1206405 3.1053514 2.8597401 2.8745199 2.8512216 2.9273726 2.9581917 3.2421872 3.3969088 3.4597122 3.0975339 3.2504558 3.1912657 3.2206078 2.8859806 2.4845617 2.8635820 2.3473933 2.5003640 4.6385990 3.7201446 3.5974177 3.2944555 3.6029518 3.4319987 3.4536684 3.6315091 3.4608224 3.8126299 3.3479620 3.6151831 2.8288314 3.5374348 3.4878370 3.5295957 3.1436271 3.2032850 3.1140664 3.5695797 3.5344388 3.1224118 3.4259468 3.9533033 3.3055631 3.3589077 2.9877935 3.5331035 3.8076063 3.5294466 3.3363387 3.4909492 3.3575036 3.4377772 3.6556728 3.4799043 3.1640446 3.2694411 3.1980119 3.3005430 3.5814183 3.0242835 3.5360042 3.5628245 2.9040307 3.4186709 3.6662037 3.2849378 3.0094698 3.4980981 3.1302823 3.1764650 3.8616926 3.4155612 2.8999021 2.6044098 2.8499242 3.3173271 3.6727329 3.5558770 3.1645995 4.1001298 3.6042362 3.1185827 3.3193612 3.0718216 2.8633263 3.6689143 2.8150938 3.4943061 2.8794679 3.6583246 2.7921289 2.8561065 2.8598761 3.4469285 2.8747177 2.6092414 3.5022717 3.0030046 3.1814649 3.2570043 2.7479231 2.4884225 2.5137490 2.4478318 2.4758013 2.6709130 2.3996522 2.5726185 2.8634175 2.5466109 2.4933212 2.6129995 2.5773490 2.4927077 2.5729652 2.6821535 2.4619664 2.5317895 2.8664627 2.3743459 2.8420407 2.5847040 2.8109464 3.1244162 2.8167380 2.7887497 2.9362764 2.7501110 5.4673809 2.5552814 2.9741758 3.1772710 2.9171328 5.2242575 2.4010844 2.9692883 3.4193944 2.9907387 2.7902842 2.6503144 2.7073788 2.9718393 2.0469841 4.3911756 4.9562379 3.9992312 2.5079347 4.1345910 4.3060054 3.9179512 2.7983586 3.4706451 3.8629923 3.7678820 4.8023902 3.0722746 4.4610786 3.7771992 4.1881905 2.7920738 2.6924841 4.3362069 4.2445663 4.5648116 3.2786621 4.0711300 5.2640648 4.8443256 5.6152760 3.2648965 2.6651319 3.7298833 3.2259827 2.5487588 6.2422590 6.0688723 6.7914699 3.4525902 4.5657759 6.3143889 3.7959237 5.9826225 4.3024996 3.7287624 4.4359342 3.6854803 2.4782545 2.5119892 2.7302680 2.7125367 2.9381589 2.6187889 2.5362028 2.8935842 2.5396360 2.4391406 2.5794540 2.5856559 2.6498006 2.7327166 2.9100375 2.9383126 2.5956479 2.9429084 2.5587159 2.5743177 2.5344436 3.1115925 2.4767557 2.6863503 2.6704304 2.2746666 3.1572281 2.7084152 2.8804405 2.4650198 2.9862160 2.8948922 2.9600790 2.6156251 2.5149136 3.3976053 2.9952663 3.2000056 2.4811701 3.3982112 3.1358039 2.6835667 2.9328183 2.4668251 2.8723681 3.6466250 3.7503713 3.5235825 2.8169855 2.7011561 3.2308587 3.2572796 1.6694500 3.6193705 2.7909972 4.2131551 2.8897086 2.9134190 2.9176699 2.8539153 2.7036174 2.7005625 2.9049716 3.0934781 2.6592684 2.9204430 2.6832451 2.7796046 2.8701214 2.7217100 3.0800651 2.7257468 3.1485715 2.8764085 2.6335826 2.6037400 2.5968358 2.5457909 2.5494710 2.6853192 2.5911264 2.3998351 2.9244207 2.4764452 2.5415105 2.8922824 2.8989315 2.6293324 2.5125001 2.4998153 2.5265781 2.8935470 3.1987460 3.3225479 3.7640274 4.2282420 3.3061708 3.4484440 4.4752494 3.4137501 4.4289799 3.1134680 3.1357748 8.9999982 4.3018083 2.6106374 2.5870741 2.4049169 2.9942247 2.4636207 2.3607169 2.3371485 2.4250067 2.5985401 2.6028115 2.4945659 2.5554946 2.4660771 2.3146995 2.5000938 2.5969236 2.4219795 2.5548392 2.7545684 2.5005261 2.5785797 3.0589739 2.5498303 2.5444449 2.6304868 2.6743992 2.7431945 2.5986535 2.6536129 2.5353798 1.5409321 3.2126102 3.5555772 2.3643138 3.0897745 3.0897745 3.1085927 3.1085927 3.1522165 3.2060376 3.0779309 3.2568841 2.9318986 3.0247022 3.3375249 2.8435043 2.8435043 3.4750909 3.1259171 2.9980833 2.9466261 3.2655245 3.2655245 3.1374005 3.1374005 3.4118010 2.9025188 1.9170397 1.9170397 3.4818895 3.0964204 2.2774788 2.2774788 3.8509281 3.8509281 2.3849232 2.3849232 3.2995315 9.0000000 1.9172124 
MANSPH008487_KOG0265                                                                                                                                   2.7577640 2.2835747 2.7361836 2.6599507 2.5803839 2.4262838 2.7243538 2.5380885 1.9904828 2.4427880 1.7491109 2.5483389 2.5146491 2.8753358 3.0662900 2.8124132 2.1230251 2.0300622 1.5013456 2.3634031 1.5861085 2.3612747 2.7514033 2.0753182 2.3189951 2.2228807 2.6663816 2.2062423 1.1319880 2.7614080 2.2695368 0.0000000 2.1267789 1.8228491 0.8196789 2.0972726 2.8030809 1.6228967 2.1118500 2.1179001 2.5516594 2.1226235 1.2140711 2.4901823 2.1206501 2.2255122 1.5996394 1.6662505 1.9233683 2.1186845 2.0364489 1.9710570 2.2065633 2.3303295 1.9759524 2.2899345 2.7305428 2.0953461 1.8673089 1.9757084 1.8404094 1.6647786 3.3821158 1.7199258 2.1256993 1.8883052 1.8320304 2.3716404 2.4721788 1.7800399 2.1629611 2.4991473 2.2195436 2.5847336 2.3379896 2.3094314 0.9183753 1.9510245 2.3007170 2.2675607 1.9122101 2.0140554 2.0432881 2.3717678 2.7276019 1.5533210 2.0414969 2.0235926 2.2173132 2.5797076 2.5785223 1.8402961 1.7504341 1.9135191 1.9136964 1.9341041 1.8454803 1.7738231 1.8055088 1.8560039 1.8916654 2.1753173 1.7472387 1.6666658 1.8309651 1.7002136 1.8317151 1.8816640 1.9469392 1.8943722 1.7132318 1.8605268 1.9265713 1.9289605 1.9233439 1.8854411 2.0974856 1.6801241 1.8132892 2.0366267 1.7921689 1.9995349 1.9129790 1.9610902 2.0260775 2.0292573 2.2025604 2.1307501 2.0390381 1.6806432 2.6019862 2.5774833 2.4352483 2.6788512 2.6645269 1.9400055 1.9318306 1.7807427 1.9247231 1.9167988 1.8391068 2.1657119 1.6330186 2.1770135 1.9764029 2.1775027 1.7734243 1.8853439 2.0625104 1.5822199 1.9569848 1.9299804 1.6065533 1.7824721 2.8536022 1.6454045 2.0418324 1.6415740 1.7226030 2.0644223 1.6871679 1.5337011 1.6106838 2.4902666 2.1881449 1.7990219 1.7435177 1.8841168 1.8905831 1.8164204 1.6560339 1.8484113 1.7070861 2.1818935 2.1663120 1.9329565 2.3425847 1.9823320 2.0345991 2.7933354 2.3563716 2.1818292 2.4347927 2.2878844 2.4776399 2.0174993 2.3158691 2.2063648 1.9130744 2.6676060 2.1983500 2.0353374 2.3830714 2.2491407 2.1947487 2.2185792 2.2910830 2.1213881 2.1348996 2.2888191 2.1043992 2.6265496 2.1500664 2.3855069 2.5924337 2.2941380 2.2414513 2.4366283 2.3247062 2.6867113 2.7027092 2.2463686 2.0880748 2.6698431 2.4901783 2.0725220 2.3205229 2.7074235 2.5955442 2.5384349 2.3139734 2.5959479 2.7374294 2.1540299 2.1488045 2.1761961 2.7467708 2.7053338 2.3225254 1.8877350 1.9393766 2.5393558 2.2761496 2.8122734 2.2129407 2.3599214 2.6156462 2.3493895 2.5684679 2.0657441 2.4967840 2.4801417 2.4031141 2.6425901 2.9899884 2.4226575 2.5151732 2.2803103 2.7046112 2.4590509 2.4539995 2.6997923 2.6715067 2.2253727 2.6621166 2.5042738 1.8905523 2.7071606 2.8103589 2.9222979 2.1075034 2.6616571 2.5042080 2.7127084 2.8117169 2.3885924 2.3459109 2.3152476 2.2484979 2.1500931 2.3781584 2.3560439 2.6133595 2.3782121 2.5702543 2.6276408 2.3827857 2.4686077 2.2267852 2.5709305 2.2890635 2.4495915 2.3215353 2.2968620 2.2179248 2.5685725 2.2173606 2.4244019 2.2308755 2.4571313 2.5166021 2.5915033 2.6163503 2.4904885 2.7829967 2.6808608 1.6953834 2.6190906 1.9154225 2.2666104 2.8801074 2.3953588 2.3232576 3.1511430 2.0568480 5.2840480 2.6307306 2.6660395 3.3740344 2.2961231 2.5420536 5.2036096 3.3746468 2.3289136 2.9771794 2.7888920 3.5483147 4.4707708 2.6600442 4.4674752 5.1916805 4.1367915 3.6337037 4.5014953 4.5101798 4.6920166 4.1500066 2.3887068 4.4572800 3.8301630 2.4604672 4.3832693 4.8376852 5.3625820 3.9629909 2.4645177 5.1563222 4.2619248 4.5960517 4.3635777 3.7502210 4.0970207 5.4755595 4.1877001 3.7346949 4.1973421 4.1206248 4.5946812 5.2423402 3.9268231 4.0606021 4.3746387 4.1932700 3.9379315 4.5570992 3.2108670 3.9923902 4.2326888 4.3195006 2.0801494 2.1961344 2.1238107 2.1570315 2.1199392 2.2851425 2.0273872 2.3602740 2.3691910 2.1469524 2.0162139 2.1815214 2.4434855 2.2612776 2.1379530 2.0983775 2.1582887 2.2727951 2.4340521 2.1550653 2.3664279 2.4190666 2.1685009 2.4028223 2.0934494 2.5842987 2.3503486 2.2613989 2.3654686 2.2909438 2.0402224 2.4183117 2.2250690 2.1081259 2.1076827 2.1222001 2.5920732 2.4836646 2.7226557 2.3712435 2.4593355 2.1623951 2.6004385 2.1814113 2.8746268 2.3796048 2.4052759 2.2311935 2.2225750 2.2590020 2.4432755 2.5053736 2.1785995 2.5288155 2.8730025 1.6442595 3.2382135 2.1026891 1.9170175 1.7036205 2.1859313 2.4926902 2.4191266 1.9756434 2.1632858 1.9292991 1.6296452 1.7354404 1.7890629 2.4625697 2.0538089 2.2751920 2.1326160 2.4064829 2.7167857 2.6897218 1.7126447 2.4419958 1.7451028 2.3092172 2.3996605 2.3916555 2.0429555 2.3247468 2.1137938 2.5228902 2.0858667 2.2739409 2.2022995 2.1581759 1.9719788 2.4075639 2.1376279 2.4917418 2.5707598 2.0060833 2.3962403 2.1412994 2.0103136 2.1666577 2.5018098 2.1666357 2.1528989 2.3175852 2.0670556 2.0380854 2.2360141 2.0797381 2.2272891 2.5431565 2.5485386 2.4048127 2.3299080 2.1175972 2.5689619 2.3128349 2.1645419 2.2333380 2.3798546 2.8347645 2.5295206 2.2878389 2.5550768 1.8319769 1.7947527 2.3014675 2.6952659 1.9833924 1.9435222 1.9885834 2.0003825 1.8715839 1.9796783 1.8943431 1.8125539 2.3572808 2.0118870 2.0190789 2.0736375 2.8062606 2.3517719 2.2245977 2.8518597 1.8267112 2.4233405 0.9380990 1.9790388 2.4826481 2.6806012 2.0369580 2.3770732 2.3392739 2.5773883 2.3200293 1.7433137 2.2726392 2.7344547 2.7125062 1.7637393 2.0558412 2.6830137 2.2826305 2.7969359 2.3150257 2.1749162 2.7950759 2.3820802 2.4861370 2.0880533 2.4844363 2.8353929 2.0880533 2.6568874 2.8365212 2.5268614 2.5885149 2.5907874 2.7889114 2.7662966 2.5903951 2.5894469 2.6538415 2.8233778 2.9045563 2.9102684 2.7705966 2.5592330 2.6292928 2.5632297 2.8510414 2.7906449 3.0564637 2.7184807 2.7016920 2.9738816 2.4695617 2.6324319 2.6526375 2.8564770 2.7707112 3.1127300 2.6854988 2.6960791 2.6868380 2.3479532 2.7909100 2.3741387 2.5707728 2.6445515 2.8609341 3.0924091 3.4918747 2.7664635 2.9696398 2.6474363 2.6239607 2.5664554 3.2258045 2.0766717 2.6062312 3.4498039 3.0070295 2.8062737 2.8224959 2.7501594 3.1057834 2.9220090 2.6358835 3.5673108 2.6210277 2.8960353 2.5767364 2.8809735 2.8365855 2.8653702 2.5770397 2.6585266 2.3909618 2.8922418 2.9303581 2.8168307 2.7138680 2.5003051 2.8470056 2.9115321 2.8989313 2.9631290 3.2196818 3.0081464 2.6289768 2.9038138 3.0173079 3.2374828 3.7445012 2.7947467 3.2546806 2.1140683 1.9781777 2.2128663 2.2335111 2.0548732 2.1451010 2.2616448 2.1493036 1.8961829 2.0504721 2.1226716 2.0345804 2.2420439 2.4331276 2.2756837 2.4324128 2.5795814 2.6058069 3.1924793 2.3904883 2.5280397 2.5905564 2.3242386 2.4546163 2.4938348 2.7115380 2.3254035 2.4222664 2.6887604 2.7987814 2.5064463 2.9963341 2.2656480 2.4933196 2.7237654 2.3160837 2.5825312 2.7520124 2.1297559 2.9242802 2.9345527 3.0009578 2.7781588 2.9166609 2.6772743 2.4465138 2.6417879 3.0980542 2.9822431 3.1598600 2.1526453 2.5720625 4.4035697 2.3354170 2.0285748 1.9215032 2.2559228 2.3007357 2.2336804 2.0106822 2.1712043 2.1172620 2.0438573 2.3186976 1.7999995 2.1947852 2.0337079 1.9962180 1.9924818 2.1039912 2.1661159 2.1627228 2.0729250 2.1533145 2.0917518 2.1426535 1.9195151 2.1957097 2.3566482 2.5347442 1.9743176 2.3687322 2.5573043 2.2581088 2.0722802 2.1374907 2.0771004 2.1623028 2.5445586 2.4462022 2.3391192 2.2071357 2.0098174 2.1261766 2.0555886 2.1901912 1.9946717 1.9069445 1.6950493 1.6977753 1.6655699 1.8444054 1.8541524 2.0334277 1.8876842 1.7449037 2.3601499 1.6181042 1.6859866 1.9165628 1.5442028 1.7287339 1.9856850 1.9107351 1.6458548 2.0268635 1.8138395 2.3001467 2.1997866 2.4385034 2.0468535 2.2667780 1.8970800 1.4824738 1.6656275 2.2611957 2.2059475 1.8138316 2.1988224 2.1334088 2.0737461 1.9478272 1.8820842 0.4894782 2.2980457 1.9188234 2.0467280 2.2209825 1.9366067 1.9873138 1.9578376 1.8638661 1.8847277 1.7577240 2.1085234 2.2291523 1.7510115 1.8751501 2.0137824 2.3648773 1.6829295 2.1824523 1.6189630 1.8335457 1.7781968 1.9352561 2.2186141 1.3907605 2.5654296 2.5682950 2.4488187 2.1493870 3.1756217 3.2967855 2.4207458 1.9790992 3.7071991 1.9124453 2.7697838 4.2402288 4.4042498 2.2539388 2.2625189 2.2359866 2.1759783 2.3596166 2.2741575 2.2134901 2.3898520 2.0461463 2.2379853 2.2079457 2.1621855 2.2093034 2.0555699 2.1448879 2.2286698 2.5749716 2.2252851 2.1709611 2.3956389 2.1232757 1.9922974 2.0494603 2.3651718 2.2722909 2.3080343 2.2853375 2.3485129 1.9797252 2.5167062 2.5768659 2.4801159 2.2673387 2.6001665 2.2232948 2.0597044 2.3264520 2.2579510 2.3044627 2.3392525 2.1128790 2.1684649 2.8718651 2.1087317 2.2073480 2.3087940 2.9929411 2.3107235 5.0664071 1.9144732 2.9393741 1.9792350 2.1467793 1.8738225 5.1703354 1.8679211 2.1341717 2.2805678 2.1739283 2.0230471 3.4989439 2.5910916 2.2178573 1.9940962 2.1598706 2.2936284 2.4377611 1.9533220 2.2136741 2.8320806 2.7634796 1.8369619 2.2204900 1.5288046 2.4281593 2.6620955 2.2617629 1.3560896 2.4241116 2.9324685 2.5223709 2.2569626 2.4768829 2.8888333 3.3844226 1.9569959 2.8680242 2.6579245 2.7060676 2.5976190 3.3300243 1.6372130 2.3775933 1.9139498 2.0511001 2.1446213 2.1944863 2.0684584 2.0123309 2.4895950 2.0297297 2.1300851 2.0415327 2.1035434 1.7117919 1.9673768 2.1834266 2.0140067 1.7557361 2.1391878 2.0687229 2.1983122 1.7789235 2.2495709 2.1223068 1.9974188 1.9520740 2.0671077 2.1315249 2.0992209 2.1980080 1.8798678 2.0223490 2.1611344 2.3484932 2.1025009 2.2684845 2.1510194 2.0380065 2.3395625 2.1007519 2.6912161 2.1741365 2.6247971 1.8392194 2.5488821 2.8587879 2.1931876 1.9985849 2.8562486 2.0336343 2.0093788 1.8939170 1.9526576 1.8802823 2.5731623 2.5340076 2.2056006 2.0370564 2.6753041 2.6563968 2.1518650 2.3211731 2.4506273 1.6292616 1.8356000 2.2877328 1.9338460 2.2020280 1.8193864 2.4679342 2.0614086 2.0761642 1.9654983 1.5658248 2.1849616 2.5060223 2.2932879 2.5777150 1.4591680 1.6616838 2.0532398 2.5827419 2.0821474 2.2831270 2.3980503 2.6299909 2.6912283 2.4525678 2.9610619 2.4261806 2.1435362 2.5493168 2.5757625 2.4908048 2.2694827 2.3157398 2.5093503 2.5056707 2.2117247 2.3183146 2.2441356 2.3280338 2.4895194 2.5690065 2.6803617 2.4063316 2.1942900 2.3729959 2.6423710 2.1186089 2.2353021 2.3863603 2.1775481 2.5946714 2.2957090 2.2034932 2.3216778 2.4390378 2.3587002 2.4244793 2.4198013 2.4153342 2.2483016 2.3763686 2.7964513 2.2954005 2.5010420 2.6487424 2.6171283 1.6996354 1.9944881 3.0990290 3.1322951 1.8698833 2.9300535 1.9272313 1.8192520 2.0565171 1.7635763 1.6881682 1.9624242 1.9938437 1.6371942 2.0289336 1.8497892 2.9703269 1.7695723 2.4098890 2.1011341 3.1385551 2.1978968 2.1754223 1.9422482 1.6702084 1.8200040 2.2234123 1.6944602 2.5436700 1.8866166 2.4884315 1.9792995 1.7627918 1.8234693 2.6425892 2.6233037 1.9740388 2.0350336 2.0595128 2.7433714 1.8893638 2.3751149 2.9403730 2.0945954 1.6411126 2.2962733 2.3583549 2.3235298 2.0215644 2.3755771 2.6588198 2.5304687 2.5238089 2.6870297 2.4537590 2.7044062 2.6815595 2.7218109 2.4544284 2.7739979 2.5204344 2.3728864 2.4400695 2.9210136 2.4288605 2.3382664 2.5317830 2.4249048 2.6839577 2.4999591 2.5078409 2.5459163 2.4502274 2.3139517 2.4301335 3.1607611 2.4231160 2.7505977 2.7642096 2.6491894 2.5503196 2.3659496 2.4836285 2.9311671 2.5753412 2.6975992 2.6432446 3.2218053 2.8002841 2.6407284 1.9298638 1.8638528 2.0003487 2.8018770 2.1163558 1.9370195 2.6534502 1.9183004 1.9971190 1.8023163 1.9825525 1.8559102 1.9730213 2.0259929 1.9593981 2.5641704 2.2654985 2.0608905 2.1428128 2.0724918 2.5558672 1.6924135 1.9738508 2.1444642 2.0370714 1.9392858 2.0518490 2.3759997 1.9965567 2.3571153 2.4629077 2.4776906 2.5460843 2.2015738 2.7220931 2.0537347 2.6129799 2.0991348 2.3515660 2.4473824 2.1989051 2.1646566 2.5077591 2.8464052 2.3951544 2.4542452 2.5949769 2.8501292 2.4468901 1.7581912 1.9935391 2.1590030 2.5116957 2.2429565 1.9455458 1.7676371 3.0038708 4.4646858 2.1284158 1.9081406 1.7071741 1.8695917 1.7126505 1.8329030 2.1454645 1.8946357 2.0733954 2.1861868 2.1728098 2.5621494 2.7109879 1.8738710 2.6449614 3.1395583 2.5043911 1.9977072 2.9792245 5.1441288 2.8758449 2.5671379 2.4235029 2.0075944 2.8061794 2.6797940 2.3018262 2.9419494 1.7295987 2.0100243 2.9041749 2.1341254 2.8957982 2.5809538 2.3491506 2.2575372 2.1235311 2.4424845 3.2090022 2.1473687 2.9856718 7.1676553 8.3125089 9.0000000 3.9637859 2.3831282 5.2693530 8.9999988 8.9999988 2.8628258 2.9305520 5.3706588 4.0368701 7.8667546 5.1052044 5.9117557 3.5930605 1.5693882 4.8365657 5.5619044 3.4704583 3.8019001 5.7542613 4.5873059 8.9999988 4.2481355 2.9502560 5.3663995 3.8196544 4.4760049 5.4966053 5.6031933 4.4143574 2.1415707 2.4277842 2.0928021 2.4163368 2.3385832 2.5171426 2.2656317 2.2378654 1.8924779 1.9563933 1.9952275 2.4161210 2.2000870 2.3842921 2.1286912 1.9646449 2.5361645 2.3215532 2.2377088 2.1119454 2.3613654 2.1402206 2.3583029 1.9465494 2.3354048 2.0145646 2.2999162 2.2074102 2.2688740 1.8857021 2.2707977 2.4224302 2.7241449 2.3141185 2.2711081 2.1882735 2.0858336 5.1109660 2.8448400 1.8083017 2.4428303 2.4904785 2.8368425 2.5177469 2.3889289 2.6261508 2.6242191 2.4396158 2.3584401 2.6719473 2.6376112 4.8129715 2.5736629 2.9494874 4.2773062 4.1718674 4.9824140 3.6682052 4.8954509 4.5076568 4.1007507 4.3826537 4.9356494 5.0764681 4.6573371 4.9938082 4.2629359 4.6255381 4.9333051 3.8381909 4.0320020 4.7609370 4.0844068 3.7961636 4.1442972 4.7207332 2.8940688 2.7103823 2.6546686 2.6258254 3.2252639 2.8079824 2.6017006 2.8444799 2.9888864 2.6313472 2.7746283 3.1199439 2.9197872 2.7024319 2.7660622 2.7607592 3.0754561 2.3431311 2.8051165 2.6083628 2.9190900 2.7504219 2.7109382 2.8678823 2.8511159 2.6650256 2.8599096 2.5998055 2.9835266 3.0060317 2.8357869 3.0028506 2.7871936 3.3980664 2.7007395 2.6527373 2.7730985 2.6743428 2.6662484 2.9186729 3.1075575 2.5022677 3.2652463 3.5114046 2.9401896 2.2429132 2.8945525 2.9859087 2.5700465 2.7358812 2.8056809 2.7119378 2.8738789 3.2438039 2.9219720 2.6393067 2.7652151 2.3432841 2.5203725 2.3093763 2.9876229 2.6568167 3.6211395 2.8458570 2.2586366 3.0251782 3.4243596 2.7757776 2.5532307 3.4574272 3.7513143 2.5531833 4.4673011 2.9440190 1.9301958 2.8014278 2.1935405 3.0483394 2.7489474 2.3045862 3.6373336 3.4023001 2.8104178 2.9348816 3.0667083 2.9548730 2.9553725 2.9634396 2.9725506 2.4486434 2.4584226 2.4712509 2.3432545 2.5070568 2.1619747 2.2472949 2.7560895 2.7209340 2.5596340 2.2109146 2.3723917 2.7610773 2.2550010 2.7631290 2.3690245 2.5031636 2.1293352 2.5685225 2.4040988 2.8216609 2.1845807 2.5935516 2.6507263 2.7614114 2.9413096 2.6818820 2.1473598 2.3221550 2.1218451 2.5927952 2.1006110 2.8975802 2.6307391 2.9422060 2.4474647 2.6937209 2.4951810 2.6955995 2.1763319 2.3525512 2.2092261 2.7164718 2.8091323 3.0652005 3.3183895 3.5885382 2.7491192 2.7838295 2.8864996 2.6562482 2.3551110 2.5176064 3.9806155 2.9691290 2.9791578 2.3695841 3.5818054 2.4947329 2.7475344 2.5752824 5.1633649 3.8184640 2.5746775 4.5805533 4.9574104 3.6131717 5.5210133 4.4158067 3.0405864 4.6269045 2.7656737 3.4546857 3.7536377 5.1703780 3.7417612 3.6838277 2.5097325 4.5689966 2.6002607 3.2267254 5.3285208 3.9837585 3.9145904 4.9016219 2.6986009 2.8397648 2.6117836 2.4978369 2.3207517 2.5939539 2.8105856 2.5801847 2.7553845 2.7921653 3.0903608 2.8865271 2.8499556 2.7119731 2.5449971 2.9222479 2.4089066 2.5191687 2.7923579 2.6958073 3.0889285 2.7121748 3.3263828 2.5783019 3.0139177 2.9165892 2.6135589 2.3565373 3.1480622 3.2812499 2.9710355 3.1627481 2.7054946 2.8764954 3.0953532 2.9219105 2.4974646 3.0270238 2.7489813 3.1663259 2.7978783 3.3175794 3.7551441 2.8286406 1.9371865 3.1635366 3.0716490 4.4322461 2.9875699 2.3353709 2.8629274 2.5384814 2.4246759 2.2618748 2.3539876 2.2962245 3.5487314 2.4268060 3.1963432 2.7219105 2.0536524 1.6745626 3.7396682 2.6498440 2.2597557 2.2358790 2.5247492 2.7939094 2.9050000 2.9976929 2.1930942 2.3701755 2.9728265 2.0944288 6.4468479 2.6467376 3.0255968 2.0965237 3.7077242 3.9104305 2.8399667 2.7336554 2.7490345 2.4600944 2.3064500 2.4828695 2.3288019 2.5430376 2.5277986 2.6274238 2.5693929 2.5010042 2.5908293 2.3981789 2.5526206 2.5143922 2.6683155 2.8085006 2.4233836 2.7775055 2.8739590 2.7885345 2.5829792 2.3611508 2.9432990 2.7259961 2.7798148 3.2217369 3.1977194 2.7332035 2.8770251 2.9128912 3.0193768 2.7744756 2.8558438 2.9189729 2.8907740 2.4709111 2.9259727 2.8270885 2.5500812 2.4218556 2.6346192 2.4572358 3.0985384 2.4281071 2.9355562 3.1210633 3.4679219 3.5211706 2.7844184 3.2802303 2.9673610 3.1715498 2.6960747 2.6880595 3.4107991 2.9062016 4.1465525 3.4989508 2.3977420 2.7916869 2.7055081 2.4222895 2.8636066 2.5678682 2.7930306 2.7739623 2.6177976 2.5762796 2.8172461 2.7643827 2.8186500 2.8188424 2.6152991 2.7425462 2.8336541 2.8331900 2.7778332 2.4936075 2.5525106 2.7138860 2.5626187 2.7238531 2.7230313 2.5725887 2.3510037 2.4202508 2.8243403 2.9641470 2.7342037 2.4074399 2.8295528 2.6552789 2.7748161 2.9894493 2.7523236 2.6754306 2.8627871 2.6680906 2.6644329 2.6093828 2.3414470 2.6227983 2.2038656 2.7378505 2.7650620 2.3249292 2.4182081 3.0251606 2.7078964 2.6014466 2.7496571 2.7009083 2.5505132 2.4147617 2.5505837 2.5415359 2.4347254 2.9267066 2.3603412 2.3115029 2.5630963 2.8782764 2.5216992 2.4786590 2.6576891 2.4884200 2.7837355 2.9355537 2.7688255 2.8698477 2.6437181 2.8168402 2.3014152 3.0316137 2.6795743 2.3973263 2.7917275 2.9562372 3.2430602 3.0725794 2.9828559 2.7614981 2.8884127 3.1542653 3.0239974 2.6055024 2.2006739 3.3848405 2.3144756 2.4543662 2.5473893 2.6596042 2.4640476 2.6122402 2.8016759 2.3733146 2.4340563 2.5511389 2.7077765 2.6042807 2.4491066 2.6914646 2.3801099 2.6051798 2.5582348 2.5295680 2.4109160 2.9500347 2.4623473 2.6756136 2.9986457 2.6336159 2.6368294 2.5191245 2.5237361 3.3035298 2.8310053 2.4470089 2.7357418 2.7695945 2.7757982 2.6810587 2.9523669 2.5191835 2.8425876 4.1065142 2.4716941 2.7624866 3.2804322 3.5002720 2.1409662 2.6859949 2.0451785 3.0038625 3.3557416 2.0587920 2.6417635 3.2930535 3.3302349 2.9535328 3.1946021 3.9012068 3.4342934 3.7450206 3.0508756 3.1653072 3.1457909 2.8194739 2.5417816 2.1441979 3.4431626 3.6209852 2.0588033 4.0344478 3.0847086 2.9058172 2.9133867 3.0922225 3.1187450 3.0300431 2.6099057 2.6666552 2.9827783 3.0131099 3.0836896 3.3408801 3.0215689 2.8295449 3.2344068 2.2914218 2.8902394 3.3563412 3.5525959 2.8494548 2.7939565 2.4436819 3.7785622 3.8458411 3.2263154 3.2809740 3.8639283 3.0562627 2.4616867 2.5249271 2.3194859 2.2698573 2.3637779 2.4113085 2.3903207 2.4571207 2.2508170 2.3659626 2.3197592 2.3682702 2.3782379 2.4239611 2.3212851 2.4268185 2.3202529 2.7319822 2.2354086 2.2890977 2.4777465 2.6880718 2.5156465 2.5594139 2.6113078 2.3712056 2.7378110 2.5406947 2.5655040 2.4749190 2.2313089 2.5878470 2.7679685 2.4737102 2.7898596 2.3292618 2.2830722 2.4369496 4.2342858 2.5672647 2.8526349 4.4397211 3.7752229 4.3571045 3.7931194 3.9636324 3.6685135 2.7697330 4.4103697 2.5404538 4.0095740 4.2471065 3.8597104 4.4140809 3.4288192 3.8818768 3.8503677 4.1018415 3.8233720 3.0218403 4.4436575 4.1506982 3.8521644 4.4433546 3.6057923 4.1360327 3.8874951 3.8686828 4.2924853 3.1637468 3.0202982 4.0241305 2.4770439 5.1179332 2.7885545 2.9050284 4.4134653 4.2351410 4.0875340 4.6212343 2.9112923 2.7851140 3.5593837 3.1809379 2.1720556 3.3476461 2.9243313 3.0574064 3.1561974 3.0601469 3.1546926 2.7322364 3.2400009 2.9914281 3.0032031 2.9487427 2.5660145 2.7501907 2.9691946 2.8856518 2.9537527 2.8889212 2.8946116 3.3162363 2.9377337 3.1664560 2.8208296 3.1191934 2.9298028 2.5283434 2.8718380 3.1584469 2.8092661 3.0679974 2.9352596 2.6417870 3.3188670 3.0233038 2.5391432 2.8110395 2.9731144 2.9227613 2.8407979 3.1075666 2.7904350 2.8003675 2.8643759 3.2359382 2.7006976 2.9972844 2.9524139 3.1111063 2.9824199 3.1435577 3.3378199 2.7605196 3.0076639 2.6872364 3.5856419 3.5886149 2.1278911 6.6368171 2.9624041 3.0256296 2.8880933 3.3248521 3.3518584 3.3105910 3.2127133 3.2913746 3.3488355 3.3043624 3.5991367 3.1872891 3.0851515 3.6012722 3.0917885 3.3121803 3.6184157 3.1264423 3.2072046 3.0637659 3.0970408 3.4416125 3.5432736 3.3419073 3.0368092 3.7591356 3.6277307 3.1547811 3.1995209 3.6707051 3.2826057 3.3801466 2.8971927 3.6191026 4.0266217 3.2612721 3.3033803 3.4008794 3.3634349 4.0105102 3.4744502 3.2492016 3.2368046 3.3987072 4.1656695 3.3405639 2.8160722 3.2343871 3.4322997 2.8176949 2.8687516 3.4950335 4.3309976 2.8413469 2.8123025 2.7517203 2.9942484 3.1725521 3.0914526 2.6999797 3.5160436 2.9790276 2.8417826 3.3940375 3.0825998 2.5420822 3.4085313 2.8549216 2.9217836 2.8931626 3.0425479 2.6760939 2.4780592 2.7400297 3.7691777 2.7298555 2.4642456 3.2759906 2.8534932 2.9793837 2.9580663 2.3301687 2.1985463 2.3441643 2.1694150 1.9751067 2.2689655 2.0532681 2.3162621 2.3120321 2.1243183 2.4405298 2.3739134 2.5678261 2.2538980 2.2708815 2.2979093 2.1080557 2.2800141 2.2806750 2.0644833 2.5865747 2.5431078 2.5332742 3.0230218 2.9854596 2.5009245 2.4871441 2.2232751 3.5904122 2.4028710 2.8325024 2.4106532 2.4571492 3.6425564 2.3706202 2.4890983 2.8793745 2.4325102 2.6302799 2.3797707 2.2168225 2.2294138 1.6997012 3.9117577 3.8646000 3.7804547 2.5295689 3.8577810 4.1498121 3.3651080 3.1897768 3.7418043 3.8311350 4.0960251 4.0314171 3.9101937 4.2889031 3.8433150 3.6553996 2.4922941 2.1778645 4.0012018 3.7613192 3.9148026 3.6830647 4.3553765 4.1563775 3.7476641 3.7622030 3.0551289 3.6161020 3.7400654 2.3654259 3.2492347 3.6607606 4.5898042 4.9089007 3.4510118 4.7337826 3.6765545 3.5086527 4.3669801 5.2948057 6.6540568 3.1302205 3.5238560 2.8770020 2.8515675 2.7901199 3.3842014 2.8468118 2.8581763 2.6482861 3.7483273 3.0278892 3.2718428 2.8993195 3.6767416 3.3783063 3.0100734 3.3799468 3.2138252 2.8747504 3.1221241 2.7853524 2.7852159 3.0029493 2.8337877 2.8618941 2.6890363 3.2465245 3.0612304 3.1863371 3.1321438 3.5971177 3.2333979 3.3810297 3.1972664 3.2244799 2.9408333 3.3276853 3.8323032 2.6348815 3.6520231 3.4858673 3.1559437 2.0779040 2.9864968 3.3641401 2.8516317 3.9875845 4.2148206 4.8781451 2.2195711 3.2185618 2.2203096 2.8004714 4.6816103 3.5540486 2.9149259 4.3021719 4.8623527 2.6422322 2.7865636 2.9023839 2.8347506 2.5523026 2.6634156 2.7068626 3.0074995 2.2293241 3.0911556 2.3034651 2.7784177 3.0374090 2.4139600 3.5924225 3.0146709 3.1475207 2.8199453 2.1991939 2.4385043 2.5535204 2.4476300 2.7333400 2.6454790 2.4929016 2.4720642 2.8922878 2.6728300 2.9312602 2.9059100 2.7221045 2.2300894 2.7775626 2.5432497 2.3427875 3.0256645 2.6769978 4.6060618 2.9989487 3.0191666 3.0208481 3.5658068 3.0198766 3.2746352 2.4103254 2.6422514 2.8829617 8.5606318 3.4006806 2.9628608 2.4795709 2.5059957 2.9761599 2.3559976 2.3668779 2.3988367 2.3086035 2.3858831 2.5437568 2.4874464 2.4174772 2.3578074 2.3597393 2.2837164 2.3839876 2.5363193 2.3096916 2.4239062 2.5698307 2.2488379 2.6663353 2.2659639 2.5357454 2.4293289 2.6397290 2.7382128 2.5587641 2.5317652 1.8377094 1.6383399 2.3034888 2.8922869 2.4325414 3.9382830 3.9382830 3.9333803 3.9333803 3.8895109 3.9380483 3.8243604 3.9927335 3.5566196 3.8836538 3.6693150 3.7947938 3.7947938 3.8296605 3.5622624 3.7618658 3.7418968 4.2621844 4.2621844 3.8266125 3.8266125 3.5684618 3.3658482 1.8963834 1.8963834 3.7672317 3.2034678 2.2701531 2.2701531 3.7560391 3.7560391 1.9781381 1.9781381 3.8999250 7.4514076 1.4137252 
GONPAC020643_KOG0265                                                                                                                                   2.8437640 2.7131689 2.9133129 2.9625791 2.9133213 2.3607915 2.9342962 2.7887184 2.5348881 2.9379843 2.0519586 3.0087520 2.4205088 2.9824403 3.0285528 3.2354685 2.2014010 1.5414335 1.3896593 3.1113205 1.8976614 2.9135144 3.2183967 2.1188752 3.5377328 3.3439076 2.9657510 2.2528821 2.5400777 3.2010302 2.0724914 2.1267789 0.0000000 1.8694742 2.4292899 2.6849527 3.4800677 1.9893851 2.5504537 2.7937985 2.7425306 2.8496080 2.7031967 2.3069633 2.4458106 2.1091327 1.8057551 1.5391088 2.1756848 2.1125336 1.8588804 1.9614989 2.4967025 2.4225103 2.3897306 2.4116670 2.7370239 2.3182111 2.2226795 2.3192580 2.5336500 2.0734748 2.9297393 2.2486029 2.7363300 1.8857514 2.4410304 2.9785088 2.4314622 2.1405221 2.1607297 2.7878790 2.0264088 2.6966962 2.2428690 2.5515144 2.4813690 0.6765667 2.6539957 2.5231588 0.7484170 2.3965823 1.9072684 0.8342462 2.5326899 2.0345740 2.5947392 2.4358995 2.4659497 2.8600149 2.4287333 2.2254067 2.3338155 2.4914902 2.4467139 2.4265484 2.2951618 2.3281098 2.2560396 2.3240327 2.6044265 2.7717488 2.2962229 2.2177590 2.3599029 2.3120949 2.3447845 2.3912654 2.1471465 2.4802007 2.3808227 2.5535212 2.5552913 2.2748360 2.2240921 2.5929665 2.6021927 2.2173239 2.4325776 2.3013065 2.2334071 2.6152238 2.3355088 2.5451207 2.3447471 2.5687622 2.0988768 2.6268821 2.7117057 2.4543141 2.7863158 3.0842049 2.6739769 3.1747544 2.9628354 2.5072869 2.3064102 2.4573629 2.0637480 2.3295407 2.1695456 2.2963028 2.2886013 2.6522606 2.5536085 2.8336876 2.1462458 2.1729571 2.2541648 2.2038625 2.3489191 2.3453193 2.3331263 2.2249712 2.9485440 2.1532229 2.4914037 2.4058056 2.2412645 1.8458112 2.1900016 2.3864817 2.2566512 2.6803657 2.4516455 2.1520766 2.5474076 2.1409634 2.0356580 2.0293161 2.3102425 2.4502167 2.1096133 2.0050355 2.4629306 2.3230180 2.2900074 1.9621976 1.9156738 3.0864375 2.7350343 2.6154065 3.0743308 2.9309915 3.0207441 2.7408892 2.7992824 2.9331245 2.6426467 3.1058089 3.1406747 2.7637675 2.8878684 2.8425454 2.8955077 2.9133339 2.9437195 3.2985015 2.6648870 2.9093990 3.0663568 2.9083660 3.3622524 3.0747423 2.8813342 3.2291773 2.7723777 2.6742578 2.5751253 2.7793273 3.2282536 3.0250167 2.6532863 3.2308667 2.7442022 2.9466534 3.0754906 3.3772560 2.9448711 2.6911505 2.9154287 2.8177333 2.9993140 2.0725647 3.5567124 2.5171022 3.2224713 3.0299722 2.9245572 2.8993890 2.7128793 2.6889039 3.0886221 3.3190516 3.1391973 2.6727083 3.4468782 2.4861175 3.3076132 2.8194691 2.8715803 2.8022823 3.0380602 3.0593679 2.4234492 2.8317461 2.7268751 2.7875195 3.0237139 2.8266342 2.4890166 3.1955267 2.8380163 2.8695147 2.8618530 2.6375407 2.3435368 3.0385520 2.9728614 2.7899242 3.0398602 2.9092470 3.1199417 3.0354956 3.1042743 3.4947263 2.5257454 2.6680540 2.4729892 2.4905926 2.3607762 2.5830208 2.6546865 2.5046339 2.3659404 2.6311843 2.5668636 2.3540022 2.2936507 2.6845809 2.7142364 2.1450715 2.7209301 2.4640675 2.1929172 2.5639750 2.6531702 2.7120886 2.3647728 2.7819888 2.3542668 2.2714964 2.8705870 2.4518395 2.5610728 2.6684689 2.4791385 2.9701691 2.5121949 3.1965347 2.4379471 2.5301270 2.6091237 2.7917138 2.4344248 5.4764669 3.2117614 2.7913002 3.1318643 2.9737199 2.4078281 4.6734419 3.5467214 2.6331140 3.3851429 3.0311103 3.9863454 4.9797578 3.3236111 4.5814567 4.6553638 4.7334458 4.3557355 4.6470522 4.4163490 5.2232089 4.2290610 2.5078437 4.9982525 3.8933438 3.3320353 5.0473791 4.2219146 4.1912868 4.3074159 3.1099323 4.8797448 3.8377203 5.6632462 4.8113563 4.2743767 4.4434415 5.0804509 4.4866921 4.9200884 4.9497084 4.6935677 4.8541907 7.0092986 4.9679726 3.9279263 3.9510707 4.5114568 3.4087386 4.0331350 4.0502612 4.3173208 4.6227250 5.0646309 2.2808803 2.4519299 2.5515883 2.3872058 2.3014382 2.3290007 2.4772503 2.6615403 2.4402884 2.4106089 2.4522273 2.5988531 2.5754058 2.5269638 2.2081685 2.5119996 2.3947525 2.5357759 2.3990618 2.5901743 2.6104470 2.4570556 2.2339529 2.5597585 2.3719116 2.5524024 2.3787902 2.6107374 2.4462781 2.4253469 2.7335717 2.4430603 2.5699061 2.7388755 2.5864940 2.3140503 2.4673748 2.9038511 2.6119926 2.6894810 2.6864322 2.5013545 2.7536383 2.5476951 2.7896444 2.3752163 2.8209677 2.5651442 2.2972049 2.4046182 2.8665903 2.9664233 2.4105169 2.8033020 2.9664074 1.7320902 3.2180717 2.4704613 2.2815301 2.1595233 2.3251839 2.6315787 2.5863596 2.3983587 2.1451762 2.2169712 1.8247980 1.7231031 2.2977449 2.5005216 2.2293046 2.8864848 2.3940953 2.3228378 3.3234344 2.9446592 1.6668239 3.0705007 2.1194960 2.3334238 2.9497707 2.7614564 2.3069117 2.4110387 2.3837440 2.2011605 2.0621891 2.2078410 2.4951661 2.3860298 2.3150680 2.8933748 2.5225938 2.5159309 2.1545199 2.1422092 2.4275360 2.1865567 2.2941919 2.6922627 2.3727415 2.5566325 2.6661498 2.3859112 2.5770646 2.3461487 2.7778684 2.2043565 2.6236122 2.5406202 2.8284383 2.5779927 2.5099780 2.6570477 3.1359160 2.7584284 2.4360292 2.4887088 3.2661138 2.8435331 2.8946824 2.8118625 2.9222924 2.1527535 2.4166661 2.5513385 3.3169702 2.3532120 2.1256871 2.4007856 2.6013551 2.3941208 2.5284273 2.3499831 2.5087866 2.9478048 2.1429711 2.1740716 2.0231217 2.3282558 1.6910902 2.0763043 1.9942685 2.3315390 2.2033792 2.3767709 1.8555133 2.8375422 3.4855257 1.8766642 1.8008359 2.5741933 2.8623603 2.6186504 2.5616006 2.9205347 2.7684726 2.7776475 2.1349798 2.6369690 2.8336252 2.7950115 2.8268643 2.4888453 2.3836858 3.2457470 2.5963796 2.0725916 2.6253718 2.9008702 3.1015709 2.6253718 3.0634978 3.2101834 2.9879419 2.9026987 3.2893168 3.0219288 2.8172746 3.1638055 2.8733902 3.4284207 2.8910125 3.0773740 3.2169305 3.2029442 3.0189942 3.2637314 3.2484427 3.1375822 3.1800270 3.2438262 3.2335928 3.1187416 3.2617446 2.6441104 3.2103692 2.9879318 3.1289068 3.3788209 3.2490267 3.4932064 3.2658077 3.4568495 2.6514486 3.2087786 2.7968745 3.2927968 3.1342695 2.8394123 3.8454960 4.1799026 3.5122518 5.0923892 2.9642403 3.7379866 3.4191625 4.6002105 3.3434596 4.6583899 2.7234775 3.2641971 3.0002799 2.9958045 2.8347996 3.1299148 3.0163710 2.9548437 2.9145498 3.1065879 3.0264708 2.7239508 3.3026864 2.7143394 3.0160741 3.1461982 2.7948503 2.5581681 3.1804294 3.0058093 2.9371168 3.1741166 2.9785238 3.1261807 3.2827207 2.8134334 3.0466320 2.9993590 3.2052200 2.9179369 3.3292336 2.9451296 2.8222293 3.5282962 2.9396994 3.7062987 2.5786325 2.4441629 2.9206125 2.7532148 2.3107284 2.5337983 2.7060990 2.8044365 2.1366288 2.7588157 2.6297719 2.7438661 1.9630596 2.2709787 2.6087035 1.8547915 2.6231971 2.9729289 3.6425003 1.7307397 1.7674971 1.7424223 2.1754387 1.9172084 1.7755448 2.4574908 1.7401383 2.0636171 2.8415790 1.9480392 2.1301683 2.7903068 2.2954206 2.7307211 2.7972097 2.2475698 2.6206846 2.8927337 2.5561758 3.0297089 2.7146623 2.6700940 2.8889662 3.0167847 2.6770884 1.7135368 3.0761626 2.6530109 2.8967953 3.1202907 2.4601364 2.8105762 3.3196870 2.6964325 2.1078702 2.4449865 2.6267868 2.3571607 2.2852648 2.2770936 2.3535272 2.2580514 2.4313997 2.4621914 2.4992283 2.6398128 2.6318880 2.3810033 2.2485740 2.3308588 2.2965352 2.3599192 2.1356193 2.5291834 2.6025342 2.4609013 2.4636376 2.6238617 2.9288578 2.6505573 2.3477624 2.5126129 2.6765788 2.8084229 2.2787476 2.6318699 2.7348524 2.5247956 2.2758786 2.3711877 2.7484704 2.3677457 2.3586918 2.6099517 2.4067160 2.5790058 2.4550642 2.0551501 1.9017833 1.8726365 2.2716509 2.0854862 2.2268777 2.1969039 1.8575481 1.7867591 2.3017058 2.0812703 2.2631192 2.1795900 2.1560509 2.3123322 2.1744218 2.5189508 2.1857510 1.9550045 2.3527742 2.9376997 2.3577012 2.8854515 2.2208910 2.8352726 1.9876050 2.1343223 2.3165072 2.2218852 2.5215760 1.8753578 2.6081618 2.5196159 2.4746604 2.6906106 1.9471518 2.2140361 2.4970874 2.3213972 2.0587225 2.6141551 2.7016546 3.0206288 2.5768527 2.5183273 2.4957565 2.6965141 2.6478693 2.3904521 2.3456309 2.7359868 2.3069588 2.9919624 2.7249225 2.9564651 1.8594148 2.2784729 2.6214760 2.4733163 2.4542124 2.3826548 3.0957915 3.5583404 2.5299788 3.4488447 3.4695288 2.5824445 2.3802960 2.1574452 3.5214457 2.9058155 3.2131444 3.6989083 4.3536823 2.2475225 2.3039136 2.2533899 2.3099104 2.1559273 2.3456737 2.3103130 2.3590622 2.2802701 2.2952027 2.1695568 2.2917468 2.2280075 2.2439495 2.2662589 2.2738579 2.3390460 2.5089519 2.2601774 2.3706246 2.1774543 2.5520185 2.6490885 2.4753868 2.5203357 2.7012077 2.5977235 2.6481243 2.3970633 2.4086635 2.6814966 2.2246420 2.6661897 2.8427353 2.2943866 2.3446324 2.5886240 2.5741976 2.3833576 2.2797523 2.2440682 2.7201334 2.7933023 2.2262388 2.9676907 2.3542167 3.3592688 3.2360083 6.2057611 2.3997553 3.2803132 2.2436242 2.2709487 3.2398649 6.0203237 1.9399274 3.0249397 2.6453634 2.2649364 2.7893251 4.4766743 2.9199039 2.7232452 2.5062214 2.3296300 2.7498298 3.0577368 3.3326659 2.1660268 2.8660601 2.6879716 2.5973113 2.9613964 1.8322025 2.9325398 3.3244771 2.9942910 1.9771997 2.8857184 2.4270445 2.7698286 2.3339589 2.5680369 3.4246078 3.5054267 1.8004096 3.1905003 2.2909901 3.5338121 2.8733712 3.0617314 1.8187300 2.4464619 3.0314705 3.0279059 3.1123207 2.8512754 2.9922659 2.7270404 2.8203574 3.1606191 2.7971909 2.8592162 2.9091415 2.7971755 2.9671995 2.7973884 3.0072225 2.5041420 2.8258090 2.9108070 2.5562520 2.7581548 2.7050727 2.6147977 2.7812422 3.0162212 2.8507102 2.9139398 2.7875985 3.0436101 2.6084441 2.5472400 2.9034822 3.1685161 2.7988306 3.0232161 2.6933978 2.4841151 2.3784091 3.0525842 2.8151705 2.6783990 3.0930592 2.6928091 3.0052450 2.9233846 2.9046984 2.8594960 3.2246760 2.4535901 2.3723680 2.9044349 2.6212296 2.4672914 3.5904551 2.4556592 2.9317016 2.2575219 2.9244727 2.4510065 2.7410790 1.9696038 3.0093174 2.7271045 2.2026402 2.3955217 2.3843700 2.6596246 3.0742529 3.0751187 2.6906008 2.7098815 2.9319334 2.1267198 2.4254964 2.8594834 3.3135397 2.7633574 2.3559652 2.4174270 2.3264718 3.3770937 2.5100616 2.9295562 2.9907706 2.9268164 3.4089035 2.7614403 3.2696182 3.2742385 2.9742332 3.0939097 3.2710394 2.5261439 2.3825914 2.4170901 2.2112793 2.5558169 2.4119024 2.3591430 2.5871265 2.6013394 2.4430207 2.5402795 2.7995904 2.4910300 2.4357875 2.4840189 2.4898794 2.5855725 2.7177665 2.5629895 2.3777391 2.6019284 2.5097061 2.3882749 2.5120527 2.5547586 2.5447423 2.5093105 2.6689341 2.2466689 2.2953024 2.3100507 2.6225316 2.2550847 2.9262785 2.6372174 2.4721690 2.0643256 2.0178526 3.2596506 2.9739353 2.1537003 3.0438736 2.2638895 1.9879854 2.3627070 2.1853504 2.0030488 1.8797541 2.4957692 2.0049480 2.5916644 1.9763118 3.0261895 2.6410356 2.9042091 2.1565978 2.8994910 2.7999958 2.5284823 2.3811848 1.8408776 1.9326095 2.9968567 2.1342422 2.9484048 2.1922767 2.8195090 2.0919089 2.4675029 2.4585874 3.2329620 2.5560353 1.7477830 1.8695051 2.5176382 2.8476076 1.8800497 2.7018914 3.6559469 2.1631888 1.7948647 2.6101008 2.6645775 2.7131103 2.4011254 2.5551830 2.6215276 2.2839456 2.3168355 2.6778250 2.2722888 2.5058086 2.4140462 2.5207649 2.3689537 2.5634911 2.7424453 2.1552066 2.5076855 2.6516723 2.4822702 2.3253086 2.5001330 2.3133172 2.4936007 2.5181685 2.5395053 2.5459462 2.4233007 2.4667311 2.2999556 2.7741043 2.5969065 2.6185885 2.5368087 2.7927468 2.6097014 2.4561811 2.4516268 2.8229886 2.7894722 2.4745668 2.5727608 2.6939871 2.5540087 2.4811082 1.8454607 1.7969763 1.8924502 2.9206736 1.9861073 2.0150796 2.2996539 1.9397059 2.1809011 1.8535430 1.9731965 2.1680568 1.9984813 1.7512341 2.0711314 2.9788109 2.0783486 2.0321562 2.1202286 2.6295477 2.7493106 1.9801168 1.8559209 1.9269951 1.8905484 2.1209393 2.3368134 2.9582778 2.7573688 2.2373496 2.6032780 2.5144916 2.7935495 1.9099274 2.7439623 2.3549697 2.2171748 2.2498997 2.6547119 2.4947929 2.7501516 2.6339783 2.6418106 2.6492846 2.9451425 2.4912714 2.4874903 3.1202088 2.7159851 2.2480805 2.6065471 2.8207740 2.7012919 2.5418909 2.3321507 2.2838439 3.1985284 5.1606965 2.0766700 2.1556060 2.1519963 2.3244031 2.1612530 2.2181365 2.5095406 3.0141325 2.2581046 2.2315181 2.7144205 3.2081125 2.7269369 2.2379793 2.7393841 2.4795850 2.4546481 2.1897296 3.1671001 5.1184008 3.2103471 2.6573733 2.8003315 2.1906858 2.6106661 2.9845045 2.6009129 3.3140142 1.8898068 2.1316910 2.3980437 1.9747248 2.7949314 2.2640994 2.1508828 2.0365480 2.1601388 2.5101442 3.2364958 1.6434004 3.9566258 4.3887202 4.1369778 4.8356379 3.9111094 2.8403740 3.3024203 4.7830150 4.2143523 2.9682302 2.8396752 3.7767363 2.8100336 3.6124128 2.8603454 4.6846026 3.4497984 2.4328686 4.0165034 4.3013999 3.9818350 3.7344975 4.9430581 3.1129176 4.4228510 2.8777524 3.9697714 4.2602199 2.6229012 3.5087178 4.5480622 4.4957240 3.1244874 2.3817048 2.5101227 2.5742316 2.6448105 2.5155686 2.7592013 2.4554905 2.4173221 2.6202317 2.4095656 2.1525367 2.7272051 2.7676238 2.5831265 2.4580127 2.3324853 2.6640202 2.5834941 2.4691289 2.3332673 2.7553108 2.6601466 2.4556363 2.6247426 2.5018787 2.3122910 2.3830915 2.4202856 2.5046660 2.6535699 2.5759506 2.6720534 2.5794302 2.3869874 2.3655159 2.5454327 2.5840813 4.9228020 2.8355106 2.2262122 2.7887561 2.6481617 3.1248707 2.7958243 2.8876042 2.7719043 2.4313538 2.9568241 2.1804369 2.6818493 2.9567461 5.0353024 3.0423281 2.6500512 5.3159138 4.4916285 5.2901018 4.7277225 5.6457141 5.3966006 4.6098100 4.8415555 5.8166896 4.4356232 5.2785272 4.7289371 4.5350951 4.7221639 5.6723712 4.9633010 4.7915638 5.3310186 4.9115852 4.6495166 5.4113929 5.7317686 3.0927393 3.4687371 3.1994591 3.2842358 3.3437372 3.2623869 3.3485026 3.3473417 3.7511673 3.3718635 3.2386256 3.4971739 3.2528518 3.3506988 3.6551530 2.9942315 3.6511835 3.2504162 3.4333328 3.1771697 3.5936461 3.2708541 3.8318546 3.2790529 3.2083582 3.3836800 3.0993556 3.2469525 3.5042409 3.7117526 3.8253644 3.4947025 3.4098765 3.8460537 3.5672628 3.3248939 3.1201570 3.5541658 3.4391350 3.8408502 3.6094492 3.4087687 4.0084746 3.4478416 3.5194757 2.9879921 3.5413465 3.5576554 3.5391139 3.8187271 3.8710538 2.7216882 3.6163951 4.3244979 3.9660544 3.2896590 3.2805533 3.4683208 3.4951202 2.8905639 4.3666397 2.3311826 4.8064618 4.3399743 2.6114842 4.0136214 4.9445055 3.4296131 2.1675423 3.3957891 3.1641849 3.2515890 3.3672777 3.0238869 3.7438038 2.5091651 2.3835668 2.3822880 3.1925885 2.8735964 3.6362477 3.4579215 3.7495233 3.9052751 3.4617435 4.2580430 3.2661165 3.8076991 3.4418451 3.1631126 3.1771236 3.1171626 2.5724151 3.0901144 2.8617655 2.7089634 3.5478412 2.5893140 2.7662260 2.9748180 2.9423647 3.0032104 2.7932422 3.3163324 3.0211121 3.0361368 2.5928164 3.4087578 2.4795157 3.3254653 2.7977966 3.6325593 2.8678063 3.3029255 3.4009221 3.0717299 2.3038216 2.8431205 3.2195705 3.5044408 2.8856372 3.1470283 2.9642072 3.3278499 3.4880487 3.0682584 2.9592990 3.0108130 2.6373786 3.0770158 2.1360568 3.5490390 3.0223127 3.5684376 3.6330072 3.9107964 3.6643234 3.8552124 2.9968584 3.1971700 2.5654793 3.0685565 3.4169700 3.1574898 3.2507092 3.1967701 3.8344069 3.3966621 2.9625278 3.7783434 6.1116940 3.6547656 2.7180068 3.4632597 5.5544099 2.2918167 7.1037147 3.4725848 2.5060381 3.3611015 3.3007970 3.2095270 3.1405080 5.4846522 2.8630259 5.0592581 2.7502452 4.5041801 3.8627402 4.5038887 6.2151068 4.3441359 4.8105973 6.3009189 3.3901637 3.2052544 2.8032656 2.7988243 2.9063770 3.0431899 2.9763169 2.7621920 3.0779836 3.1166576 2.8951773 3.0163762 2.9611203 2.7279534 2.6946478 2.7613975 2.8374668 2.9838814 2.9138293 2.8427949 3.3055288 2.8633366 2.9916119 3.0072036 3.5312581 3.1540251 2.7269485 3.0271682 2.5642028 3.2405756 3.4224584 2.7741848 2.7955985 3.0221907 3.4601150 3.6079647 2.9187892 3.1964189 3.1491521 3.5823406 2.7660881 3.3936230 3.8438847 2.7946600 3.1820359 2.9890570 2.7952264 9.0000000 3.0126072 2.5822629 2.9754118 2.4795110 2.6326514 2.5932122 2.2203501 2.4725553 3.4941637 2.6533751 2.8422511 1.8308372 2.5399172 2.3707323 4.8213059 3.5199818 2.6290803 3.3993717 2.6202945 3.0596032 2.5619225 3.2890821 1.7589787 2.9154602 2.9880172 2.1005910 6.5255822 3.2654761 2.6592806 2.3285435 2.7843808 3.6647267 3.6443031 3.5272593 3.4542969 3.0545701 2.9579756 3.3016913 3.0420337 3.1768604 3.5928720 3.3958836 3.1286233 3.0139657 3.3408901 2.8895870 3.2952364 3.4250125 3.3554733 3.0968676 2.8176355 3.1631200 3.3490108 3.2219415 3.2819932 2.8857931 3.6419162 3.7175383 3.3030928 3.3808424 3.8605158 3.1235127 4.0655098 3.7228415 3.3010703 3.5613627 3.4557501 3.4769126 3.2861227 3.3478224 3.0612399 3.7695563 3.4513844 3.3585651 3.2572238 3.8010293 3.5987426 3.4352259 3.2849321 3.0291782 2.4809611 2.4928642 3.2992434 3.4571047 2.7760939 3.6832994 2.6148140 3.7936773 2.8348152 2.5789143 4.4783644 3.3214520 2.9131347 3.1476019 3.2258519 2.8758262 3.1500980 3.4271436 3.2464858 3.4110568 3.0074663 3.3914854 3.1475689 2.9625264 3.2756066 2.9604985 3.1149813 3.0920475 3.2132486 3.0572989 3.4921090 3.0949699 3.0379601 2.9084074 3.3407048 3.2049325 3.0127771 3.2003912 3.4724538 3.4056529 3.1578438 3.5555437 2.9151169 3.2968304 3.4706712 3.4989251 3.1657083 3.5392513 3.4503889 3.0076068 3.3654192 3.4710977 3.2277037 3.6009432 3.4568692 3.2662732 3.2862684 3.6988903 3.1672404 3.6758381 3.1756430 3.4470640 4.0719660 2.9351447 3.1178038 3.3333228 3.2328351 3.1953053 3.4418538 3.2738411 3.3904171 3.4960048 3.3530519 3.4547525 3.0920078 3.2180616 3.4513115 3.3173881 3.2881422 3.3032647 3.2310363 3.2694492 3.2452473 3.2786255 3.4259003 3.2140599 3.1631725 3.5033243 3.1305882 3.0147034 3.6469715 3.4810649 3.8664874 3.9221123 3.0807676 3.1576457 2.6978973 3.4447571 3.5663437 3.1414314 3.2499449 3.6366078 2.7072957 3.0595568 2.7465483 2.8224731 2.9411994 2.7777509 2.7935868 2.6343354 2.6577840 2.7659376 2.9019640 2.9808626 3.1646782 2.7153828 2.9343733 2.6640317 2.9156339 2.8880375 2.9968894 2.8630371 3.1049100 2.9294637 2.8081991 2.8480286 2.8044029 2.8654032 2.9021778 2.8576443 2.7215782 2.7708575 3.2421059 2.6036723 2.9772844 2.9976159 3.1042692 2.7821495 2.7393192 3.6542284 2.8024204 3.0715154 3.0433195 3.2354920 2.7781913 2.4464398 2.5478077 3.6647587 3.4531701 3.2490668 2.6871684 3.3364394 3.2912865 2.8311385 2.7409111 3.4048567 3.7043104 3.3802052 2.5845785 2.9563672 3.2003212 2.8878223 2.8168211 2.9215542 3.2018369 3.9353686 2.5290833 3.7749772 4.1184290 2.8232899 3.0355499 2.9990540 3.5090584 3.1619050 3.2868918 2.5880351 3.6411170 2.9116183 3.5805815 2.4506061 3.5451495 3.0720351 2.8585755 3.2256944 2.9671714 3.7035244 3.2703109 3.1317869 2.7343845 2.6526177 3.1291696 3.3062583 3.3876261 3.4815303 2.7676834 2.8576568 2.7313513 2.6925658 2.6917933 2.8969767 2.5544961 2.5051121 2.6212489 2.8172555 2.5835946 2.4959231 2.8255782 2.4922893 2.3706975 2.7455831 2.7262165 2.4273377 2.7315907 2.9672691 2.8245537 2.4209181 2.6399392 3.0094668 2.7645143 2.8072294 2.5191242 2.5147630 2.5886936 2.9647024 2.7140884 2.7496201 2.4545012 2.9286310 2.7218289 2.3898433 3.1606524 2.8012052 2.4010767 2.5201140 4.3273021 2.8437255 3.0894798 4.3962445 4.0259882 4.0067352 3.9207719 3.8519441 3.8461025 4.1340381 4.2667356 2.6440923 4.0182557 3.8575684 4.2510230 4.5330138 3.8780354 4.1327957 4.2742601 4.1255964 3.8528216 2.6297334 4.2356320 4.2257876 3.9270576 4.3358157 3.9690595 3.6510715 4.3491622 4.1368639 4.1630132 3.7223586 3.1743324 4.3115833 2.2502438 4.8593528 2.9422045 3.7305854 4.0570019 4.6410933 3.7326008 4.6370750 3.0096371 3.0722972 3.6602360 2.9588163 3.2271349 4.6143560 2.9672588 3.1365601 3.4324521 2.8927283 3.2862701 2.9599216 3.1464948 3.1782563 3.0340939 3.3016437 3.1226632 3.1663510 3.1359073 3.2241845 3.1888630 3.5007542 3.3640002 3.1116736 3.4673527 3.3986332 3.0554792 3.3118000 3.2053178 2.9495458 3.2501947 3.1300305 3.0524627 3.1486541 3.2311895 2.8430113 3.5728931 3.4947230 3.2463604 3.0188124 3.2353862 3.6488969 3.2612322 3.1225645 3.2145554 2.7757223 3.0728572 3.3604651 3.0211542 3.2862704 3.8611713 3.1215791 3.6540434 3.5308284 3.2880386 3.1807772 3.0728193 3.7309330 3.0704391 4.0114094 2.1298355 5.3418386 3.5915015 2.9065097 2.9030492 3.0122352 3.1693736 2.8820131 3.1611177 2.9362354 3.0101425 2.9890707 3.2339098 2.9947458 3.0460342 3.2171370 2.8417371 3.1984848 3.2422849 3.2282635 3.2033689 3.3095837 3.3856760 3.0469866 3.1103095 2.8768705 3.4533454 2.8149728 3.4377064 3.1981715 3.1019790 3.0484306 3.0480040 3.1061059 2.8890156 3.5484570 2.8273490 3.3618295 2.8206229 3.4870832 3.8423432 3.2616622 2.8889970 3.2873308 3.2762182 3.0571413 2.9864886 3.3476710 3.1400928 3.2280518 3.2062671 3.5654133 3.0375368 3.9375358 2.8464061 2.9576295 3.0331735 2.9663643 3.3474948 3.2163341 3.2531928 3.0318951 4.0807032 3.1334460 3.1359341 3.5307425 3.2838672 3.0691671 3.1348138 3.1244952 3.4420479 3.2552626 3.2803409 2.9361813 2.6407072 3.3951426 3.3594046 3.3957019 3.0613335 2.9466716 3.3370752 3.3457949 3.1481842 2.6193580 2.6466785 2.3150478 2.3221735 2.4208754 2.3742792 2.3739750 2.2458838 2.3776654 2.3217137 2.4221237 2.4642707 2.7298087 2.3294026 2.3485273 2.6692943 2.5908023 2.4728668 2.8978069 2.7020159 2.9204347 2.9457120 2.8136372 2.6962987 3.0747647 2.9913373 3.0062803 2.8725992 5.9782761 3.0166336 2.7859162 3.2677017 2.8532619 4.8010893 2.5660340 2.9169048 2.5428473 2.2429560 2.4504036 2.7054698 2.2120852 2.4696404 1.8586869 4.3955163 5.0478692 4.8807593 2.9105925 4.7816801 4.9620440 4.6346792 3.0120989 5.4547652 4.2350711 4.5449085 4.5429553 4.4765274 4.1835238 5.4372790 4.4427090 2.3847079 2.2249815 5.1078989 4.5160819 5.0606920 4.0607606 4.2740430 4.0996448 5.7422220 4.3035758 3.8832442 4.4654876 3.6115848 3.4098597 3.9077106 4.6176660 5.1493148 5.5248195 9.0000000 4.0663841 3.4711055 3.4387831 4.7114419 4.9394523 4.8558883 5.6090908 3.2889285 2.7969598 2.9509658 2.3910242 3.1590102 2.9663953 2.6055975 3.1312279 3.1959439 2.8422650 2.4323706 2.9637563 3.3798478 2.9334498 2.6102360 3.0094373 3.0994329 3.1960373 2.8804979 2.9732834 2.7987808 2.6306892 2.8362115 2.9366177 3.2272397 3.1688838 2.7223971 2.9411677 2.8133107 3.1278054 2.4553446 3.3439379 3.4678843 3.1220528 2.8870843 2.4469852 3.5886817 3.1462197 2.9776088 3.1498735 2.9074900 2.9494363 3.3130328 3.5601980 2.5611796 3.9749047 4.1953487 6.9144280 3.2101809 4.6928189 3.2132956 3.1734752 2.8510142 5.7070634 6.1265154 2.9689618 3.5523246 2.8888159 2.8067885 2.8603245 2.6503762 2.9381735 3.0485092 2.9340296 3.0767151 2.5156421 2.6519997 2.9311369 3.6999648 3.1210699 2.7962986 3.0748510 3.4659577 2.9998752 3.3721280 2.6019156 2.7887238 2.6382904 2.7481288 2.8364999 3.2174566 2.5516422 2.5874586 2.9903094 2.8172738 2.9672440 3.0043748 3.1371397 2.6650786 2.8532179 2.6900537 2.7983191 3.2523152 3.1201758 3.7879964 3.9501456 3.3352365 3.9842610 4.5498299 3.9971383 4.0131730 3.5584707 3.2272919 4.1656830 8.9999990 4.6404409 3.4174230 2.9808425 2.8332502 3.0239649 2.7415620 2.7523160 2.7288590 2.5632394 2.8235726 2.7511826 2.7890124 2.7227888 2.8059973 2.5638185 2.8794578 2.8063301 2.7229507 2.6126108 2.8560607 2.8471196 2.4897796 3.1356652 2.7672472 2.7071822 2.9924527 2.9989397 2.9734028 2.9371355 2.7337784 2.6531711 1.8431544 3.5726249 3.7476566 2.9802989 4.2321757 4.2321757 4.2533065 4.2533065 4.1353781 4.2102668 3.9118329 4.2714421 3.7908394 3.9465502 4.1398514 3.9601782 3.9601782 4.2849808 3.9308978 3.5524897 3.9564441 3.8248003 3.8248003 3.9418579 3.9418579 4.3357812 3.4827485 2.2252890 2.2252890 4.5068510 3.6970858 2.4551454 2.4551454 4.0503532 4.0503532 2.0126937 2.0126937 4.1195831 9.0000000 1.9544156 
GLOWIT002216_KOG0265                                                                                                                                   2.7910744 3.0739929 2.9004856 2.7617234 2.5264224 2.0646662 2.8293903 2.3412371 1.8638628 2.5584674 1.8353495 2.6073686 2.2972126 3.0663264 2.7469579 3.0072957 1.2878834 1.2691075 1.0019088 2.6060661 1.6672909 2.6453122 3.4685106 1.5181592 3.0601621 2.3168487 2.9687529 2.1526563 2.3157660 2.7744991 2.0737438 1.8228491 1.8694742 0.0000000 1.9164681 1.9608181 3.1691807 1.5427237 1.8727077 2.2948916 2.8616354 2.4132807 2.1931148 1.1674915 2.0149220 1.8247942 1.6840813 1.5393833 1.9222670 2.2269523 1.6432185 1.6208181 1.7540129 2.0783546 2.0572605 2.0331462 2.2997640 1.8550820 2.1527672 2.0464972 1.9407129 1.6129983 3.6325331 1.4147478 2.1559883 1.7504720 1.5137561 1.7535789 2.3350745 2.0274506 1.9976877 2.8512759 1.7192419 1.9804541 2.3699217 2.8139714 2.1659765 1.6921665 1.8603260 2.1976617 1.5692591 1.5448882 1.9413718 1.8927723 2.4988145 1.3964575 1.8931666 1.5002880 1.9856586 2.4116475 2.2619975 2.4716466 2.3998324 2.3671927 2.5437950 2.3081077 2.2637815 2.2550484 2.4644501 2.3836197 2.5956278 2.3066503 2.4853362 2.5343307 2.1042433 2.3959924 2.2287629 2.3780391 2.4654530 2.3617060 2.3832611 2.5064777 2.4916772 2.5027611 2.4809901 2.2917300 2.3561382 2.2702355 2.4054412 2.4090121 2.2561559 2.8461541 2.3229506 2.3170038 2.1429636 2.5084672 2.6053791 2.5737541 2.5288182 2.3481973 2.8372379 3.3596446 2.3788835 2.8200011 2.8040825 1.5903974 1.9765137 1.7218410 1.6948818 1.7942090 1.8091275 1.7241404 1.8103263 2.1884548 2.0640281 2.5988457 1.8805561 1.6548332 2.0292604 1.7852713 2.2112068 2.0316595 1.8626472 1.9305793 2.5956852 1.7420605 1.9111208 1.9576051 1.8910121 1.5387393 1.9978781 1.7148656 1.7380102 2.1434550 2.5741622 1.7190569 2.1528859 1.7811318 1.6788016 1.6359176 1.8842296 2.0252084 1.8241914 1.5319858 2.1012056 1.9344101 2.0798654 1.5730548 1.5592325 2.7418271 2.4293556 2.3031707 2.4717374 2.8212638 2.6358195 2.5320879 2.6658924 2.5487843 2.4116866 2.6747255 2.8179091 2.3103691 2.1997177 2.3880198 1.9863094 2.5588619 2.5111048 2.4572162 2.4305414 2.3502527 2.7137459 2.6491537 2.7457770 2.5716707 2.4701539 2.4863117 2.5444454 2.7927776 2.2623356 2.8458264 2.1618422 2.5893666 2.2529057 3.3381905 2.4617023 2.4729156 2.6082648 2.6801680 2.5938609 2.8351541 2.3392591 2.3832028 2.9261436 2.6393786 2.5942847 2.2013877 2.6838174 2.5346122 2.5237634 2.2311301 2.0314260 2.2302120 2.2050786 3.0612499 3.0593919 2.2105057 2.6514881 2.4273759 2.9718566 2.4220033 2.4884621 2.7192022 2.6375722 2.6394277 2.6063535 2.2676928 2.7298140 2.3606436 2.4985160 2.5490105 2.2379651 3.0014504 2.2155424 2.2251775 2.3633265 2.1927361 2.1055528 2.7068157 2.7116977 2.4899305 2.2567870 2.6314151 2.7845265 2.8764012 2.4970524 2.4484914 2.0913935 2.0273755 2.3268872 2.0779028 2.1811413 2.0230744 2.0491711 2.3895595 2.0556266 2.1174808 2.3811358 2.0929683 1.9068086 2.1452570 2.1170255 2.4428915 2.2223609 2.0541453 2.0701060 2.2467310 2.1687340 2.1413371 1.5760749 2.3691359 2.4065059 2.0568799 2.1647782 2.3639661 2.5269757 2.4729431 1.8536358 2.4576798 2.1700891 2.7266257 2.2631996 2.0653318 2.2833650 2.7205694 2.1261273 4.2680325 3.1960236 2.7000684 2.3341430 2.8173232 1.6418477 4.2062703 3.0042382 2.0704060 2.5518000 2.5321555 3.2573385 3.6556012 2.3306167 4.0072109 3.5653837 4.3936895 3.1822242 3.6213151 3.1877345 4.1127448 3.7898924 3.0777658 3.6670637 3.9744026 9.0000000 3.7586608 3.5514673 4.0819362 3.4738823 2.3798819 4.4621995 3.8542187 3.8613653 3.8848628 3.7821908 3.5090177 4.0627978 3.8322860 3.4235702 3.4667565 3.6077716 3.8611115 4.2701120 3.8716341 3.6003471 3.4141961 3.6589487 2.6897948 3.2818816 3.1212584 4.2831652 3.8338771 3.8642494 2.0502921 2.5035752 2.2659646 2.0184965 2.2549603 2.1855379 2.1687291 2.2326711 2.3083065 2.1333385 2.3272019 2.3942203 2.5077731 2.4338871 1.9885275 2.3085331 2.1463381 2.3728195 2.3188229 1.8937579 2.3172707 2.6446832 2.0260107 2.4790932 2.3405597 2.2689496 2.0710187 2.0673177 2.2882414 2.3597629 2.0812559 2.2191792 2.4979556 2.1471164 2.1172090 2.3553703 2.5256780 2.6218640 2.4190843 2.2992501 2.2703433 2.2526846 2.8521846 2.1323341 2.5087777 2.5314986 2.6757349 2.4498873 2.3935351 2.4819490 2.6201085 2.2492316 2.3935351 2.6632284 3.1155202 1.2917095 3.3559333 2.1922363 1.9184802 1.6526395 2.0585704 2.0755034 2.0115377 2.1400242 2.2733008 1.8459297 1.4790170 1.4764609 1.4949439 2.7758015 2.2789481 2.5170201 1.9652204 2.5588738 2.5053879 2.3253766 2.0098875 2.5228584 1.7448395 2.4208895 2.3214483 2.3214483 1.9190654 1.8514775 1.8003323 2.4462582 1.9114991 1.9782800 2.1467939 1.9176339 1.8137038 2.1406932 1.9446887 2.0562478 1.8315699 1.7850564 1.8958853 1.6448180 1.5576206 2.2480228 2.3337822 2.2204846 2.3945645 2.2535463 2.3873882 1.8211282 1.9167311 2.1926039 2.2113703 2.0946675 2.6058950 2.0603995 1.9555984 2.0234934 2.2217710 2.1257647 2.4696493 2.2200574 2.2817886 2.3546566 2.3437434 2.4844914 2.3244000 1.8096020 1.8271458 2.4118175 2.4461446 1.6632833 1.6477176 1.8177348 1.7358401 1.7861359 1.5825824 1.9194224 1.9397232 2.4031149 0.7328131 2.1314783 2.1199312 2.6075925 1.8303066 2.0536892 2.2988202 1.8425356 2.0033174 1.8349333 2.0188487 2.9060561 2.6232227 2.1015500 2.0736504 2.5895311 2.3164009 1.9663137 2.1729437 2.2761382 2.5389504 2.5903910 0.7526441 2.2215973 2.6735722 2.0641315 2.3326250 2.5489504 2.3637436 2.6249212 3.1360158 2.3501723 2.8650203 2.3958092 2.2951052 2.8650203 2.4998144 2.6855692 2.3142144 2.6110796 2.8351868 2.4457394 2.3956160 2.8249600 2.3409923 2.7543182 2.7510438 2.6659671 2.9073098 2.6771251 2.4924568 2.9054939 2.6671016 2.5910556 2.5426815 2.8878628 2.6301265 2.7073926 2.8976957 2.5933330 2.4631711 2.6503390 2.7187899 3.0618255 2.9739042 2.6891353 2.8330654 2.8955932 2.3439661 2.7436320 2.7170250 2.7815315 2.3841663 2.6291867 3.7330454 4.1032416 2.2301498 2.7175509 3.9154238 6.3049227 2.3123696 3.1574900 3.8172240 4.5374681 2.3489874 2.4180689 2.3256975 2.3729887 2.4260070 2.5491359 2.3597492 2.2314787 2.7330277 2.2824157 2.3558518 2.0955454 2.2432855 2.6183469 2.5552574 2.4017953 2.2962709 2.2857688 2.5532568 2.4483719 2.1396337 2.4543110 2.3059205 2.4743436 2.6171836 2.3307489 2.1193895 2.4795643 2.1515534 2.5269563 2.3092062 2.7292090 2.9140127 3.6841298 2.2486207 2.7704824 1.7611551 1.6141005 2.3530806 1.7824597 1.7073700 1.9723335 1.7886523 2.1224529 1.7428825 2.1098558 2.0525657 1.9430034 2.1993446 1.7814001 1.9465996 2.2417132 2.2287236 2.3397015 2.5504341 2.1280250 2.0948869 2.2360289 2.1779829 2.1409668 1.9399409 1.9453917 1.9334844 2.1652008 2.1819676 2.2563426 2.3939924 2.3049871 2.1530968 2.1600252 2.0761479 2.1072376 2.2248334 2.4903959 2.0917344 2.1378463 2.0908445 2.5955572 2.1715739 2.2516585 2.0157454 2.2101357 2.4358314 2.4644257 2.2095739 2.3555699 2.0336574 2.3586486 3.5106935 2.1092216 1.8304945 2.1321182 2.9110954 2.3791932 2.0685670 2.0919332 2.0862725 2.1019559 2.1524857 2.5272485 1.8964085 2.0554819 2.0681123 1.9028769 2.0813238 2.0571270 2.1668454 2.0411672 1.9792674 2.0804238 2.0315313 2.0137754 1.8737785 2.0126245 2.2686342 2.2514636 2.0881655 2.5355691 2.3408129 2.4143132 2.2274117 2.3152918 2.2114872 2.1992927 2.1656060 2.1500006 2.3560300 2.5192872 2.0629290 2.5064812 2.1123895 2.6573001 2.2122968 1.6215027 1.6483145 1.9338854 1.6758397 1.6509479 1.8994055 1.7518092 1.5565997 1.6463536 2.1849119 1.6837049 1.8950141 1.7035070 1.6738346 2.1369355 1.7358073 2.1874842 1.6816035 1.8561711 1.8332825 2.0763578 2.0314162 2.4728710 2.0967774 2.3440950 2.0481899 1.6965763 1.7017673 1.7932636 2.0256831 2.0607688 2.0755981 1.8337825 1.6471056 1.9640989 1.9351016 1.8157845 2.4712240 1.8938063 1.5582064 2.2834900 1.7446547 2.2813534 2.3530376 2.0217751 2.1965610 2.3634581 2.1532351 2.1301897 2.2022523 2.0297949 2.0727023 2.2251533 2.0986789 2.1078531 1.8104630 1.8785908 2.0655434 1.9813149 1.9382172 2.1303521 1.9928613 2.9429713 2.2181104 1.6965523 3.4568928 2.7430927 2.1654955 2.0639845 3.9586695 2.5958895 2.2379914 3.6075898 3.6432564 2.1651341 2.1778721 2.0394386 1.7870934 2.0920654 2.2531416 1.9105928 2.1705995 1.9124579 2.1560421 1.8353729 1.7440816 1.9317795 2.1185830 1.9905549 2.0604160 2.1776487 2.3971787 2.1387062 2.2011714 2.2246656 1.8870445 2.2477675 2.4324209 2.0209475 2.1868072 2.2686563 1.9698747 2.1829578 2.2514919 2.0378820 2.2113109 2.1913036 2.3058129 2.1506741 2.1791489 2.3068506 2.0707253 2.1311000 2.0121870 1.9980200 2.0983821 2.4154983 2.1837587 2.5675642 2.1152694 2.9268870 2.7967029 5.2511162 3.5824277 2.1461551 2.0388731 1.7790591 2.2481913 5.1378772 1.8614881 2.5833272 2.0908211 1.7703629 2.1601157 3.8647477 2.2139217 2.1958095 2.0583694 2.3491974 2.1246730 2.1917714 2.0676841 1.9682040 2.8939097 2.7658478 1.8155188 2.7378790 1.4989556 1.8146172 2.1384895 2.3031685 1.7925488 2.6027846 1.8443619 2.5454141 1.9144999 2.4630730 2.4815137 3.0937471 1.8573268 2.2861942 2.3628433 2.4594289 2.8740948 2.9513409 1.6203471 1.9410728 2.0954504 2.3161444 2.2341820 2.0730625 1.9653582 1.9192503 2.2093401 2.1245868 2.2773747 2.1037189 2.3625465 2.1530084 2.6128119 1.8274741 2.1453072 1.8909359 2.1080724 2.6419658 2.5222464 2.2019013 2.5780409 2.7228376 2.1178924 2.1800271 2.1774952 2.4106765 2.1002873 2.1276313 2.2321139 2.2584598 2.2547994 2.2380441 2.4237269 2.1936434 2.1585593 2.5784901 2.4727892 2.1084731 2.4014210 1.9744073 2.7962964 2.6333647 2.3065658 2.6523654 2.5073428 2.1830581 3.2693781 2.2706106 2.2603196 1.6925432 1.8483338 1.9441737 2.5377530 2.5792069 2.2387283 2.5165944 2.4691858 2.3465061 1.9873479 2.6488583 2.1381684 1.6866363 2.0502207 2.2542173 2.3428652 2.1010748 2.1141306 2.3861146 1.8285722 2.6056121 2.4303831 1.4094166 1.9463458 2.0829675 2.4298239 2.3211215 1.6359674 1.8446022 2.0230546 2.4630476 2.0699903 2.0486564 2.3174700 1.8951004 2.1683068 2.3669804 2.6831072 2.3785518 2.4106069 2.7159058 2.5837847 2.4128203 2.0706739 2.0935798 2.2490698 2.4955106 2.2212951 2.1033144 2.1972984 2.2095223 2.0650751 2.3599406 2.1500429 2.2332266 1.8766279 2.3816667 2.4520848 2.0363039 2.2306436 2.1142178 2.6741740 2.2540507 2.3035493 2.0933530 2.3412602 2.2569504 2.5805954 2.4357511 2.4947881 2.0015204 1.7828614 2.0919035 2.9284437 1.9213731 2.6598447 3.1397304 2.1032491 1.3444143 1.4722923 2.5998569 2.9484488 1.7712200 2.8116995 1.8778170 1.8213842 1.6288639 1.8517249 1.8460628 1.5164446 2.0340096 1.2254260 2.1220276 1.7739372 2.8109063 1.7520163 2.0542643 1.6971681 3.2261523 2.0852173 1.5350178 1.5382017 1.5397564 1.1559190 2.1618407 1.8596340 2.4286650 1.8855782 2.4616011 1.7073306 1.7575648 1.7997948 2.6421752 2.0481071 1.4162737 1.7523435 1.9870464 2.5276587 0.9292633 2.4161876 3.1301144 1.9052337 1.3931511 2.2291388 2.4661459 2.3587146 1.9937087 1.8907022 2.1874957 2.1837859 2.1370732 2.0862267 2.0368758 2.0003556 2.0921839 2.1392689 2.0482947 2.1813737 2.1763945 2.0490826 2.1385487 2.2333920 2.0820099 1.8960474 2.2426506 2.3379241 2.2637338 1.9737188 2.0026631 2.1790367 2.1762485 2.3727901 1.8445712 2.5291807 1.9441198 2.0780094 2.1772426 2.4394966 1.9857176 2.1990248 2.0710887 2.1897719 2.2745507 2.1166947 2.1855719 2.5172214 2.0833271 2.7223035 1.5360653 1.6687257 1.6615794 2.3645171 1.6143698 1.5930986 2.1095059 1.6655726 1.8508202 1.5791486 1.6150201 1.7270062 1.7018554 1.6161270 1.6979706 1.9646096 1.6714503 1.8872209 1.7303961 1.7442726 2.1149602 1.8912750 1.7070658 1.8434383 1.7535472 1.6923468 1.8924627 2.2483986 1.7206786 1.8767116 2.1811496 2.5413426 2.2924226 1.7272276 2.6304308 1.9368676 2.0174011 1.9146736 1.9471512 2.4981140 2.1356111 2.0896266 2.4908983 2.1395969 2.1064167 2.0254733 2.0076644 2.7240784 2.1357535 1.6947805 2.1906512 1.9933020 2.0288134 2.0138987 1.8672342 1.7965057 3.1996023 4.6256167 2.0216148 1.5696636 1.9911804 2.0893467 1.8438952 2.1864112 2.2325357 2.6355583 2.2981913 2.1257808 2.2667595 2.9394658 2.3542603 2.3619600 2.6473602 2.1850316 2.0571705 2.0636556 2.7829198 8.2010864 1.9353924 1.9855928 2.3261105 2.1470521 2.2349029 1.8002906 2.7614670 2.8437026 1.7194255 1.8868929 2.4444857 2.3994875 3.0437476 2.0353494 1.7773157 2.5324743 2.0662613 2.7547715 3.8096441 1.8708923 2.5571556 5.0597823 7.4047503 7.3000451 4.2469823 2.4250813 7.4985745 5.3692146 5.9562966 2.6367797 2.2982352 7.2483009 4.1448284 8.9228332 7.9550115 6.7016428 6.5788094 1.4838183 6.1538516 7.6631996 3.4237193 3.5842722 8.9999986 9.0000000 8.9999985 3.7877562 2.2721987 3.9029332 9.0000000 5.8687278 5.1203901 4.3598440 5.3015811 2.3416218 2.7646632 2.4872314 2.6518032 2.6371482 2.5463137 2.3599593 2.6276442 2.5448170 2.0180373 2.4657505 2.5306209 2.5292639 2.4400588 2.3654713 2.3194265 2.9119050 2.8490409 2.4459895 2.1178180 2.5409339 2.6998844 2.7324110 2.3351186 2.5427419 2.4434714 2.5966496 2.7038442 2.4623947 2.2315984 2.4811851 2.7540971 2.7085127 2.4190328 2.7542858 2.4861284 2.3844861 6.0898735 2.8236364 2.2788484 2.5814618 2.8022577 2.6977473 2.6075836 2.7205335 2.7944361 2.4970199 2.5596753 2.7859646 2.6665831 2.4546082 5.6357774 3.2182580 2.3022158 5.4236440 5.0593720 5.2008026 5.1345661 5.3836713 5.0787250 4.7408223 5.2428402 6.4287694 4.1438201 5.7695026 7.6960893 5.7347627 4.8569251 6.3558576 4.5376447 5.5397550 6.2257301 4.3984430 4.5866324 5.1736038 6.1527174 2.5601329 2.6853796 2.6367240 2.5172552 3.1744229 2.6806871 2.8754070 2.7043308 3.1254996 2.9037026 2.6460043 3.0259852 2.5418766 2.8039719 2.6358570 2.6522906 2.7929815 2.1617399 2.9115865 2.5184178 3.2226256 2.4493114 3.3167351 2.9418795 2.9582469 2.8398245 2.9603502 2.7389985 3.0104186 3.0200553 2.9065706 2.9460781 2.7315651 3.1151912 2.7169995 2.5294371 2.7995907 2.7721312 3.0582298 2.9274247 3.2521390 2.7292979 3.3612482 3.0820384 3.3279308 2.8288233 2.6785831 2.9955463 2.9447414 2.5097270 3.1838829 2.1340397 3.1570893 4.2161061 3.9137018 2.8868099 3.0661451 3.4309342 2.8350252 2.8932980 3.5932973 2.5372139 3.5703212 2.5346473 2.7374241 4.2642294 2.8523108 3.4226019 1.9812916 3.3075019 3.0508139 2.6078299 2.7361969 3.2922345 1.9064002 2.4977789 2.4893618 2.6734868 3.1625703 2.3516453 2.9556641 3.7061573 2.8706907 3.2404379 2.8415240 3.5414764 3.0615066 3.3644167 3.0700156 3.1634582 2.9621543 2.8790948 2.4382685 2.6362529 2.1670942 2.5291086 2.9518085 2.6924520 2.5944675 2.2856290 2.8319600 2.8261140 2.4516232 2.7917132 2.4417784 3.2058523 2.5819327 2.9198394 2.1732255 3.3993526 2.4334312 2.8674390 2.7905232 3.3264810 3.0014498 3.3625091 2.9077368 2.5971517 3.0986684 3.1967133 2.6092989 3.2248579 4.1582065 3.2429109 2.7072016 2.5043412 2.4804303 2.8007342 2.2999739 2.9142090 2.6454219 2.7381627 2.6581910 3.4473393 3.0848763 4.3504042 3.5832448 2.8672965 2.8502419 2.5516742 2.6127671 2.7349180 4.4576865 2.8069559 3.1311982 2.6037893 4.6510120 2.6700627 3.0710870 3.3426162 3.3366023 3.5021566 3.7155669 4.5434038 2.9321908 2.9094834 3.1140922 4.8485602 3.6450353 3.8102231 3.4392413 3.6770971 4.4366566 3.1531545 3.4574263 3.0538909 1.9895026 3.1256522 2.9879047 3.2288133 3.9381760 3.1548733 3.2053808 4.4334876 2.6285920 2.4800089 2.4921642 2.4964041 2.5459047 2.5868343 2.6788954 2.6093320 2.2252061 2.5782301 2.5927739 2.4139409 2.6373243 2.3703950 2.5903946 2.9016432 2.5430053 2.5929702 2.3468088 2.5143609 2.7582437 2.4968681 2.8591480 2.5400682 2.7641143 3.1934694 2.3154393 2.2744477 2.9717517 2.8096063 3.0300178 2.7342946 2.8349621 2.6432786 3.0517073 2.6412780 2.4927779 3.4738856 2.5728442 2.7840529 3.0498054 3.1884446 3.7771495 2.5515215 2.5268396 2.8493347 3.0059891 5.2328449 3.3061228 2.7323996 2.7223483 2.1307719 2.1204158 2.5078066 1.9198689 2.1718600 3.5567100 1.9886197 3.1624760 2.5575572 2.1633768 2.0365104 3.4148835 3.1586399 2.0393438 2.8042940 2.6291064 2.9540401 3.4244624 2.7682042 2.4806622 2.4161859 2.9482997 2.1866437 2.6184147 1.8139206 2.0636798 2.7120744 3.0326732 3.7032293 2.9217143 2.7356901 2.5737319 2.3864940 2.2422823 2.6020990 2.3992509 2.5457193 2.9292384 2.8275184 2.5961298 2.4392669 2.6148180 2.6771197 2.4912848 2.7710577 2.8359722 2.8074991 2.4330260 2.6608173 2.7738012 3.0756996 2.6227888 2.8156438 2.7808630 2.5478970 2.6562142 2.8226468 2.8713044 2.6174556 3.0306517 3.3062522 3.0422718 3.3674649 3.1424823 2.8324918 2.6947887 2.4061840 2.6477100 2.7972387 2.8485173 2.5417650 3.0941896 2.6554669 2.8124269 2.8351869 3.1993716 3.7600149 2.8310661 2.1730988 3.4985857 3.2964522 3.4197101 4.1586349 2.1418013 3.1428633 2.8882628 3.1417869 3.8786435 2.8179757 2.3861227 2.7148021 2.6051418 2.4241120 2.6300559 2.8815438 2.9383022 2.7894038 2.7031487 2.6956576 2.5833848 2.6550730 2.7230993 2.6380699 2.6775163 2.4507973 2.7350954 2.6696927 2.7217465 2.8661374 2.4856440 2.6270300 2.9279560 2.5216897 2.7650237 2.5741478 2.7463340 2.7848726 2.6815870 2.8907341 2.6710997 2.5530520 2.6499374 2.8418018 2.4382256 3.6341839 2.7859547 2.8661369 2.7897063 2.8724194 2.5146803 3.1180771 2.7130769 2.7776998 2.4434456 2.6205543 2.4977265 2.6656481 2.5986674 2.5570785 3.0046137 3.5742970 2.5712654 2.9023789 2.7175597 2.8470015 3.1383250 2.6909855 2.9063628 3.0258769 2.7671861 2.6688836 3.0757918 2.8678900 3.3857000 2.8238739 2.9774962 2.7245709 2.7926256 2.8398603 2.7401661 2.6931835 2.7395060 2.8385978 2.7123997 2.9590575 2.8009696 2.8512900 2.8759090 3.6159521 2.9587275 3.4187724 2.7369892 2.9234055 2.6100869 3.0350228 3.2512633 2.7148483 2.7349620 3.2121206 2.1575885 2.6952295 2.4989780 2.3458665 2.1909638 2.5797638 2.7285321 2.0663347 2.1715030 2.2191872 2.5608368 2.4260336 2.5367962 2.0222523 2.3670282 2.3507030 2.2725254 2.2530800 2.5677432 2.5854082 2.6685626 2.3968261 2.6544448 2.3321424 2.2243502 2.3435069 2.2556261 3.2597496 2.1332729 2.0825574 2.3332261 2.4959691 2.4242311 2.6208594 2.6128489 3.2204783 2.9944355 3.7081546 2.2803897 3.4319818 2.7592078 3.5994294 2.4754511 2.5613862 2.4662294 3.2856470 3.4532751 2.5860813 2.4983087 3.0650220 3.3552748 2.7027320 3.1288662 3.5379647 3.2184754 3.1866746 3.1369682 3.2684636 3.0688223 2.5567218 2.5999028 1.6933181 3.2611607 3.1846420 3.2872087 3.8199578 2.8264204 2.7379235 2.5871525 2.7911791 3.2252559 3.5780540 2.6861437 2.5730247 2.5955096 3.0167919 3.1890886 2.6131233 3.0434383 3.1718832 3.1245761 1.7177256 3.0436193 3.4092419 3.2870846 3.4114258 2.6173959 2.7365400 3.8836136 3.1278712 3.0270294 3.2539777 3.2749716 3.2316012 2.4782043 2.4563172 2.3822552 2.8610395 2.5030013 2.3752381 2.3026380 2.7630691 2.1722986 2.5301390 2.5383476 2.2546396 2.4803901 2.4174593 2.2446310 2.4283168 2.6402938 2.5710074 2.6757549 2.5460689 2.7093309 2.8626902 2.3267940 2.8888639 2.3264470 2.6625792 2.4840729 2.7696984 2.4093211 2.3510898 2.7774768 2.6299811 2.8758937 2.7596727 2.8119924 2.6735297 2.3840397 2.5828203 4.1033521 2.7315316 2.8319962 3.7301061 3.6898319 3.9397048 4.0731396 4.1316899 3.7660015 3.2152745 4.3551881 2.6975114 3.4510391 4.0201311 3.8879019 3.8078475 4.4152291 3.9799406 3.7545873 4.0098417 4.2570397 3.3480601 4.2237585 3.8171057 3.7461637 4.3897502 3.8027465 4.0313394 3.9912106 3.8799068 4.2458403 3.2936264 2.9964221 4.2791019 2.1321356 4.2866616 2.8867031 2.6527742 4.4777853 4.5533450 3.7508716 4.2107818 3.0030808 3.5361523 2.7451129 2.8063854 2.7254056 5.6493634 2.6788831 2.7230016 2.4666899 2.6178061 2.4166724 2.6427385 2.8336577 2.7786535 2.5970889 2.5470639 2.5480066 2.4529764 2.5695527 2.5685731 2.8380749 2.6200776 2.4509536 2.9669426 2.9146113 2.9757592 2.5576440 2.7057388 2.3485237 2.1913533 2.5758519 2.9823866 2.6360757 2.5435111 2.3827154 2.4760500 2.6398406 2.7074220 2.6551717 2.4520119 2.6359459 2.1930093 2.4277220 2.5810202 2.4863397 2.5424229 2.5698102 2.3862846 2.5532226 3.1014931 2.9562428 2.7201510 2.7735964 2.9156273 2.7390293 2.7223302 2.1682067 2.1175495 9.0000000 2.8832620 2.1062206 4.0672756 2.6985159 3.3302813 2.9094138 3.2592538 3.1119960 3.4651485 3.3361325 3.1298959 3.2606429 3.1085284 3.5174140 3.2895422 3.3460083 3.2576811 3.2893000 3.0940659 3.2789678 2.9508103 3.1530881 3.2570792 3.3986244 3.0899187 3.3954027 3.1916119 3.5404670 3.0695255 3.7201103 3.3612632 3.2316178 3.2485206 3.4201638 3.4472753 2.9110355 3.1722723 3.2195880 3.0419373 3.3302551 3.3068124 3.6322707 3.4999397 2.8762895 3.4098669 2.9189149 2.0801721 3.9195027 3.4795292 3.0081142 3.2317625 3.0135879 3.0169422 2.8702361 3.5825029 2.9831611 2.7728423 2.7857252 3.0223702 3.5447999 2.8205530 3.4304864 2.7171528 4.2862990 3.3724923 2.9201420 4.2778107 2.5328788 2.7258939 3.2782164 2.8415838 3.0836789 2.8101523 3.4422596 3.2661178 2.7909639 2.9313174 3.0578648 3.0017139 2.9298991 3.5767383 3.2086686 3.1114387 2.9971064 2.3636735 2.3194327 2.2959236 2.3191820 2.2203702 2.1043201 2.0148528 2.5806720 2.4049893 2.1443720 2.4067081 2.3531625 2.2951450 2.2141666 2.3519521 2.2184839 2.1863875 2.2774327 2.3951485 2.1761849 2.2144917 2.7072052 2.3886690 2.5011016 2.6531480 2.4960120 2.3240610 2.6537370 5.0132362 2.6431790 2.4361491 3.0301396 2.2843204 3.8667045 2.1618982 2.2871950 2.6631026 2.2379801 2.6491140 2.3231763 2.4140981 2.7200784 1.7640746 4.3888001 4.4974025 4.3280058 2.6273380 4.0982878 3.8553045 3.4287474 2.9548985 3.5999980 4.5075122 3.8260258 4.1345784 3.7877467 4.4712083 3.9623077 4.8514378 2.4314317 1.6487546 4.3424778 4.0141970 4.3727289 3.2090154 4.1379539 4.1936590 3.5909276 4.9471702 3.8645354 3.5522009 3.0702485 3.8518294 3.1833733 6.0803103 4.7796665 5.4875184 2.1935206 3.8366865 4.8622524 3.9292589 4.7849007 6.2961664 4.5461121 3.8221025 3.9296452 2.8862969 2.8576890 2.6097162 2.7080524 2.9634009 2.7579753 2.7814520 3.0569002 2.4988346 3.3050595 3.0428608 2.5450630 3.5801048 2.8866796 2.7640173 2.8814678 2.6469815 2.8356301 2.5922822 2.9302844 2.4279861 2.7566990 3.2161972 2.4804669 3.0033978 2.3260193 2.9753070 3.5111043 3.2357730 2.7176751 3.1510189 3.2115359 2.6899263 2.8706953 2.5415118 3.8395721 2.8499998 2.8446140 2.1871635 2.5926285 2.4462492 3.2962060 2.9730351 2.4983944 3.2571504 3.7004185 3.2836919 4.1301322 3.6815598 2.6032521 2.9848663 3.2874906 3.8858725 9.0000000 3.3437223 5.1364186 2.2864027 2.5257802 2.6699477 2.4164511 2.5630150 2.5577963 2.6640315 2.3689781 2.3706097 2.6681160 2.2097963 2.4629746 3.3717969 2.5809637 3.0084152 2.3670513 3.1032638 3.0408620 2.6409023 2.2547975 2.6206339 2.8463219 2.4864559 2.5388708 2.4277572 2.4175764 2.9719301 2.3646339 2.5910245 2.4409106 2.7990136 2.3067435 2.7836913 2.2954868 2.6768247 2.9101391 2.7053380 3.7229276 4.4216145 4.5849499 3.0314164 3.5434673 3.6950511 3.2255149 2.6738774 2.7391770 3.2477004 4.7561605 4.3474630 3.4831342 2.2444771 2.3179787 2.9099138 2.2626665 2.1611861 2.2032090 2.3081386 2.3736396 2.3560119 2.3291868 2.2138840 2.1815776 2.0626437 2.3553685 2.0982708 2.3745754 2.3560201 2.2723546 2.3911982 2.2016539 3.1411487 2.1690327 2.4028614 2.2714547 2.1468647 2.3501303 2.3595934 2.2057233 2.0569946 1.9501869 2.5873759 2.8706889 2.2986331 4.0438177 4.0438177 4.0604226 4.0604226 4.0845841 4.0584898 3.4884411 4.3249998 3.1653606 3.6962802 4.1002770 4.1965193 4.1965193 4.3089616 3.9990733 4.0636800 3.9773234 5.0814327 5.0814327 4.7157214 4.7157214 3.7588667 3.6204993 1.5469530 1.5469530 4.0293661 3.5140466 2.1512852 2.1512852 4.3024074 4.3024074 2.3441341 2.3441341 4.8443161 4.2317194 1.4690338 
PHAKIR014286_KOG0265                                                                                                                                   2.6283157 2.5033967 2.9683863 2.7950950 2.7502330 2.5660036 3.0767966 2.6408776 2.2959377 2.8124885 1.8446540 2.9175873 2.3633357 3.0473195 2.8559795 2.8048856 2.3594252 1.9866149 1.5706526 2.8229707 1.6834166 2.5297617 2.7748403 2.2579184 2.5676028 2.2183182 2.8527182 2.0566423 1.3053654 2.7649964 2.2923523 0.8196789 2.4292899 1.9164681 0.0000000 2.2745720 3.0917022 1.8604326 2.6523745 2.2904769 2.8086715 2.2706455 1.5178337 2.4915128 2.0385359 2.3640547 1.9878987 1.8807012 2.0451123 1.9871582 1.9980046 2.2914538 2.2906700 2.2745050 2.2025391 2.2292409 2.7334316 2.0167731 2.0819092 1.8523610 2.1566080 1.6419842 3.3928558 1.7096357 1.9808164 2.1057374 2.0271264 2.1922187 2.4233676 1.9994503 2.4242799 2.8447452 2.3123953 2.6993331 2.3056720 2.2830357 1.1277608 2.2115536 2.6734784 2.2244072 2.1970461 2.0932897 1.8660846 2.4136274 2.6912245 1.8582731 2.1815120 2.0090408 2.2808538 2.4440044 2.5280034 2.2111862 2.2175966 2.2357428 2.2620314 2.1758342 2.1014932 2.0031395 2.1496808 2.1522142 2.3113954 2.5835558 2.1931452 2.0925115 2.3213160 2.0751508 1.9494957 2.3233427 2.1819434 2.3021717 2.2583600 2.1985899 2.2459874 2.3082717 2.1799196 2.0678835 2.3295606 1.8088451 2.3626125 2.2273188 2.2533860 2.2807758 2.1541464 2.2544459 2.1523292 2.2891375 2.5223996 2.1703440 2.5532716 2.3272781 2.7163080 3.1972331 2.8013973 2.4565678 2.5840906 2.0899587 2.3196616 1.9391714 2.2485841 2.1612380 2.1803096 2.3355208 1.8789594 2.3057872 2.3026394 2.6730484 1.9571337 2.1935798 2.3302873 1.9025204 2.0974867 2.2432209 1.8290073 1.9077205 3.0241870 1.8780913 2.0427751 1.9230638 1.7884286 2.0808223 1.8941351 1.6911763 1.8538765 2.6116841 2.3832639 2.1001315 2.2370170 1.8802975 2.2108861 2.1499416 1.9304485 2.1325432 1.8147007 2.1710294 2.5562568 2.4818971 2.4863286 2.1904400 2.1134539 2.6010747 2.8328126 2.3958698 2.5322498 2.4914086 2.6151226 2.7297651 2.5321836 2.4442963 2.5454364 2.8221806 2.5219611 2.2268564 2.6422759 2.4041239 2.6149142 2.4330763 2.4447239 2.6652331 2.2664333 2.1388154 2.4225815 2.6568524 2.5030290 2.6262198 2.8450493 2.5715694 2.4093360 2.6254361 2.7265229 2.7712085 2.7830146 2.4555396 2.5189582 2.9370661 2.4271835 2.4544325 2.5070125 2.8992371 2.5111566 2.6893800 2.6815565 2.7231336 2.6124836 2.2680921 2.5321618 2.2228534 2.6739493 2.8390043 2.7493926 2.2458302 2.3760425 2.5164143 2.6505024 3.3352794 2.6435319 2.5096486 2.7337878 2.3671156 2.9030019 2.2740506 2.5391503 2.6028761 2.7355883 2.9189878 2.8959355 2.5023304 2.5709284 2.4474483 2.9742334 2.8685202 2.5325689 2.8529549 2.5889812 2.3720546 2.7940919 2.4473738 2.1688195 2.9221795 2.6673430 2.5965665 2.3343587 2.9460399 2.8410084 2.7285732 3.0061898 2.7091647 2.2365879 2.1061130 2.5304838 2.0607115 2.2028176 2.1542877 2.4401337 2.4417326 2.2964880 2.4483423 2.3851412 2.3633060 2.2737877 2.4417949 2.4118649 2.3839046 2.2404719 2.3070851 2.4188190 2.3890473 2.3912445 2.1765359 2.0568051 2.4089098 2.5324476 2.3013599 2.3866508 2.2098467 2.7148344 2.4951804 1.8495090 2.3179958 2.2645748 2.3025715 2.9112336 2.4934917 2.5441429 2.7549666 2.2633652 4.7392793 2.3005050 2.6908984 2.8749342 2.3522643 2.8618560 4.9250331 2.9537473 2.6115935 2.9602788 3.2134286 3.9572789 4.0689965 2.2526141 4.4710066 4.9072092 4.0346025 3.8820608 4.4171939 4.0031152 4.1640799 4.6960593 2.3601417 4.1997703 4.0340220 2.1550632 4.2061133 3.9772733 4.7462687 3.5321346 2.7689904 5.3005377 4.5242948 4.2421636 4.1916638 3.9961317 4.4421624 5.1795729 3.9848391 4.3165908 4.0360850 3.9946296 4.2196471 4.5708420 4.4262668 3.6796237 4.1576293 4.6114194 3.6919739 4.6577878 3.2758755 3.8624873 3.7701285 4.2205639 2.1102103 2.1889050 2.1732100 2.1995353 2.2746638 2.3280699 2.3704572 2.4699087 2.3661390 2.1375122 2.0983342 2.2753271 2.2646897 2.1668999 2.2025766 2.2203733 2.2124959 2.3023720 2.3685978 2.2972747 2.2459769 2.2263364 2.1870176 2.2329785 2.0778130 2.4183559 2.2817021 2.2712536 2.4468309 2.2603676 2.0712016 2.3766785 2.3609042 2.1940749 2.3334150 2.3020088 2.4870237 2.4996616 2.5554335 2.4003281 2.5231892 2.3149289 2.4280584 2.2284272 2.6859085 2.2840230 2.4595708 2.1721591 2.2800099 2.2109612 2.3443838 2.6291477 2.3024389 2.8480897 2.8414555 1.7129830 3.1728114 2.1607860 2.0287655 1.8669828 2.3708578 2.6557699 2.5808517 2.2573093 1.9982523 1.9905950 1.9302970 2.1165860 1.9893253 2.3432052 2.6191683 2.3764228 2.3199923 2.6318254 2.9714533 2.4634038 2.0454572 2.4748502 1.9174759 2.3956069 2.3036677 2.3171715 2.3960121 2.5374523 2.3155032 2.6723773 2.2015307 2.5422821 2.5979373 2.4337219 2.1815372 2.6089454 2.2364032 2.4679802 2.3251715 2.3375568 2.5644907 2.4822150 2.0258000 2.3707803 2.5322602 2.3383441 2.3048936 2.3797726 2.2287862 2.3485295 2.4726670 2.4504022 2.4732643 2.5500618 2.9216509 2.6061386 2.5765810 2.0801369 2.4923077 2.3732655 2.5313122 2.4765303 2.6735948 3.0928192 2.7687884 2.8859300 2.8687859 1.9626563 1.8861562 2.4487561 2.8978869 2.1884176 2.0501426 1.9853691 2.0714354 2.0186173 2.0175404 2.1433743 2.1276369 2.4334528 2.1902805 2.1068047 1.9590168 2.7787290 2.4612843 2.2149519 2.6143628 1.6961292 2.5044382 1.1843414 1.9614366 2.5586229 3.0447492 2.0741297 2.7997382 2.6375108 2.8309913 2.3291967 2.0425435 2.4977677 3.0985701 2.9359539 1.9928205 2.2077668 2.8221772 2.2539146 2.9409801 2.2007079 2.2736912 2.9655796 2.4991878 2.7539307 2.2859294 2.8269026 2.8798319 2.2859294 2.6655190 2.7486427 2.5528480 2.4616580 2.6812362 2.4637407 2.6859397 2.6169924 2.5198069 2.6966168 2.6735508 2.6303511 3.0000137 2.9901248 2.5611261 2.8385644 2.4518849 2.6935181 2.5414448 2.8673400 2.5665689 2.7108501 2.7410453 2.3342470 2.9246455 2.5022461 2.7264011 2.4793260 2.8551521 2.7086786 2.7068825 2.8175778 2.2615322 2.6826834 2.5933257 2.8372258 2.9042688 3.0090271 3.4753409 3.5226118 3.1208060 3.2132198 3.0334510 4.1457273 3.3115703 3.6670823 2.4161592 2.7954717 3.4242373 3.0004024 2.9044555 2.8144856 2.7924494 2.8971042 2.6123987 2.8000453 3.5239289 2.5617434 2.8943965 2.6623751 2.8403131 3.0091714 2.6286183 2.6235980 2.7236678 2.7638755 2.8207412 2.8450488 2.8823742 2.8350150 2.6318673 2.9275343 3.2577979 2.8728719 3.1613123 2.8846684 3.1162542 2.8581731 2.9173120 3.2192120 3.2416916 3.5458655 3.0560783 3.1907067 2.2437731 2.0891533 2.4040119 2.3072143 1.9866271 2.1160712 2.3952774 2.3017719 1.9982957 2.2738323 2.0762504 2.2186958 2.3706035 2.4727102 2.1837522 2.4430314 2.7870002 2.4244308 3.2664111 2.4575258 2.6542696 2.6977732 2.3252811 2.4762070 2.5059285 2.6838390 2.4698011 2.4765381 2.8742965 2.7608736 2.6144132 3.2007922 2.4549738 2.7313244 2.6995681 2.5664688 2.6494257 2.8297942 2.3052943 2.8424148 3.1959905 3.3086466 2.9463195 3.1800353 2.8964312 2.6666431 2.6287256 3.1893484 2.9646358 3.2772624 2.0815680 2.7733327 4.1507172 2.5176064 2.2076862 2.2311131 2.6130930 2.4653235 2.1454971 2.2688112 2.2375813 2.1660358 2.4628587 2.6776971 1.9932012 2.6002927 2.3530299 2.2668752 2.0588912 2.3286990 2.6004075 2.2613486 1.9687943 2.3802144 2.2638112 2.1678700 2.2435043 2.4152383 2.4032329 2.3742351 2.1507296 2.4210122 2.7773600 2.3775477 2.3313264 2.2934272 2.2740811 2.4659396 2.7072617 2.5760402 2.3257571 2.4737741 2.5379847 2.3978538 2.2763715 2.3842688 2.3610786 2.2022610 1.8193285 1.8846350 1.8217281 2.1216558 1.8559590 2.1405744 2.2815624 2.1669697 2.6559550 1.8587085 1.8783119 2.1123551 1.9659408 1.7407967 2.1101648 2.0922376 1.6838747 2.3291029 2.2544629 2.4894017 2.3992071 2.8254302 2.1502150 2.5824475 2.1568980 1.7054155 1.8328652 2.3702680 2.1662189 2.0293473 2.4376107 2.6850086 2.1041014 1.9824705 1.9418179 0.8448799 2.6308973 2.0947382 2.1156225 2.6060587 2.0340736 1.9472861 1.8927285 1.8543094 1.7982045 1.8506070 1.8696226 2.0024344 1.8852688 1.9064916 1.8325972 2.2875935 1.8385764 2.2465608 1.4820024 2.0239487 1.8484696 1.9977114 2.4591676 1.6466027 2.8787484 2.9708151 2.4540247 2.4130627 2.8361395 3.6751153 2.2363789 2.6044205 3.0980684 2.2107128 2.8678430 4.1950648 3.1973296 2.5508271 2.3345201 2.3070385 2.3313805 2.2144071 2.3629315 2.3998436 2.2968175 2.2436668 2.4433273 2.2894469 2.4265728 2.3817791 2.2709267 2.4627435 2.2531323 2.7985268 2.3991229 2.0180287 2.6961875 2.4374908 2.1368357 2.5535102 2.4818313 2.4987649 2.2790807 2.2135323 2.3898352 2.5026295 2.3719020 2.4550973 2.4520148 2.3833468 2.5089874 2.3801604 2.1551893 2.3812038 2.5097533 2.4314877 2.4832173 2.2328975 2.4257805 2.8266094 2.3023261 2.2754277 2.3720590 2.8919286 2.6475248 7.9781743 2.1007875 2.8199964 2.2593056 2.5139517 2.1953619 6.1356153 2.0365646 2.4381853 2.6001178 2.3308128 2.1912786 4.8203278 2.6760668 2.2366701 2.2973750 2.4519244 2.4056736 2.3653555 2.2209712 2.3723828 3.2662122 2.5623645 1.8014542 2.5739180 1.5732277 2.2793399 2.9850752 2.4031510 1.6899399 2.4901279 2.8412015 2.9287634 2.6455233 2.5257935 2.7312573 3.8037998 2.2879579 2.9749443 2.5901978 2.7294266 2.5896312 3.4544356 1.9035884 2.3002954 2.1736347 2.2906182 2.4420255 2.5921086 2.5533482 2.1589503 2.7195504 2.1810818 2.3065405 2.4052437 2.2553471 2.2262460 2.2718565 2.3176235 2.1685476 1.9586257 2.4157617 2.6411329 2.3985640 2.1788243 2.6109436 2.3560977 2.3549869 2.4427703 2.3510594 2.6245321 2.4037785 2.4830853 2.1883355 2.4503705 2.4246930 2.4588362 2.4405275 2.6156788 2.3665720 2.3457031 2.7485971 2.3748330 2.7270140 2.3550507 2.7087583 2.2256066 2.6916231 2.8108657 2.8242380 2.2415157 3.3083136 2.3215337 2.0858084 2.0960577 2.0947400 2.0917552 2.6211011 2.6578975 2.1771475 2.0837259 2.7218142 2.2856167 2.4719011 2.3750173 2.1707146 2.0335343 2.2500919 2.3272085 2.3087354 2.1093586 2.1871900 2.1649214 2.3705983 2.4324252 2.0505783 1.7692524 2.4195182 2.7858727 2.4212237 2.5335635 1.7046582 2.1211936 2.2052417 2.6619229 2.4324772 2.4435281 2.7217642 2.5806429 2.8622420 2.8109612 3.5489424 2.3695416 2.0582543 2.9417905 2.4491911 2.6274462 2.6021021 2.4303206 2.4814995 2.6445024 2.3265453 2.3686366 2.4518803 2.4866351 2.7549612 2.8332094 2.6313000 2.5914976 2.3045134 2.6641403 2.7862486 2.2892430 2.6728637 2.5502751 2.5697469 2.3799129 2.5870259 2.5306074 2.6656140 2.5805297 2.2897116 2.5618435 2.7584035 2.5667276 2.6356137 2.6249442 3.2932605 2.5212135 2.6704414 2.9573159 2.6693117 1.8215353 2.2354156 3.1511487 3.2780407 2.1267665 3.1525662 2.4138689 2.1264718 2.3387501 2.1697757 1.9999105 2.0030976 2.5372160 1.8312179 2.1924180 2.0880963 3.3555047 1.9489713 2.6843149 2.1472475 3.1521628 2.4294280 2.0475926 2.0446200 2.0422478 1.8785474 2.5469511 1.7883217 2.5869867 2.2235718 2.5047550 2.1527734 1.8819070 1.9545557 2.9582280 2.7458622 2.1015678 2.1843149 2.4381625 2.9481671 1.8710748 2.4049038 3.5964125 2.3641248 1.9581997 2.4641185 2.3469085 2.4107182 2.6314211 2.5545575 2.6508112 2.4784574 2.6366508 2.5934210 2.5149774 2.6675844 2.6270221 2.6127226 2.7831130 2.6474064 2.7968036 2.3708870 2.5632839 2.7513633 2.6232434 2.4531331 2.5258250 2.5703674 2.6162301 2.6485224 2.6222492 2.7713747 2.2174614 2.6636845 2.4306376 3.0622385 2.5992405 2.7696602 2.6714063 2.7686050 2.4047291 2.3908461 2.4084645 2.9983937 2.6036351 2.9219574 2.6103426 2.9643443 2.5529648 2.5576924 2.1808322 2.0839382 2.0855571 2.6406135 2.1757107 2.0284942 2.7671198 2.0387428 2.3966254 2.0644698 2.1130231 2.0640671 2.2053541 2.1488135 2.2485465 2.4641274 2.2456568 2.2215548 2.2752688 2.0867415 2.4630060 1.9320299 2.4029364 2.1704823 2.2584843 2.1213682 2.2468308 2.4580086 2.2369336 2.3698200 2.6489841 2.5227054 2.5419093 2.2730637 2.7972798 2.2135718 2.3906945 2.2664937 2.5852988 2.3859083 2.5535150 2.3435606 2.7435522 3.1766931 2.2639468 2.2155263 2.4331307 2.9774572 2.5758563 2.1280227 2.4800206 2.0733572 2.3501663 2.4034566 1.7647772 1.7358138 2.9524498 4.6360649 2.5556087 1.9926260 1.9309807 2.1327061 1.8287099 2.0936665 2.4801632 2.1646771 2.4097220 2.2007281 2.7823965 2.9079273 2.7867187 2.0189157 2.6289891 3.0118255 2.3144003 2.2011274 2.9084164 6.3958579 3.3737196 2.4448539 2.2654738 2.0133000 2.6641598 3.1664210 3.0267739 2.7406371 1.3412268 1.9346159 2.9998560 2.0858424 3.1908726 2.8680655 2.0270156 2.3346899 2.6096412 2.5102658 2.9373653 3.0527646 2.8875519 9.0000000 4.6048510 9.0000000 4.9111378 2.5891478 5.1866310 9.0000000 7.4619604 3.4344109 3.4269712 5.8347269 3.6988083 6.9314533 7.0415696 7.1228064 3.3498259 1.9850315 4.7467375 5.4074236 4.9894509 3.7672372 5.6011341 5.9836538 9.0000000 4.6947410 2.4933507 5.7785024 5.1623150 4.5047611 6.0400342 5.3640463 5.1089034 2.2605646 2.5448750 2.3055452 2.7053957 2.3271680 2.4307296 2.3815314 2.4491721 2.2521506 2.0871712 2.1582370 2.6281756 2.4593886 2.6053411 2.3759103 2.1788531 2.4980823 2.7793113 2.2897505 2.1977317 2.5281661 2.6131647 2.4022118 2.1232415 2.4884342 2.2781964 2.5826637 2.2578129 2.6164444 2.1389345 2.4656407 2.6538953 2.8207163 2.4623998 2.5475752 2.6996170 2.0761901 4.8007172 3.0768329 2.0839789 2.7913651 2.7369086 2.7567911 2.7815829 2.5178338 2.8206210 2.5888486 2.4278686 2.4780182 3.0645799 2.8233860 3.9363522 2.3735384 2.7923272 3.9066776 3.6906242 4.1592042 3.6539031 3.5577984 3.7415545 3.8324518 3.8306192 4.2584024 3.9048416 4.5466571 4.8747118 3.6902545 3.8734286 4.7629301 3.6011256 3.8724842 4.5940883 4.1909230 4.3830201 3.9740562 4.5771708 2.9320559 3.0697273 2.8145866 2.8663530 3.0389489 2.8865005 3.0394729 2.9970145 3.1146354 2.9065910 2.8584671 3.2494777 2.8953034 2.7160529 2.8421457 2.8138941 3.2370540 2.7238399 2.8710010 2.9961859 2.9670787 2.7732234 2.9004411 2.9383049 2.8451225 2.4013804 3.2030057 2.6955234 3.2620001 3.3668623 3.0846853 2.9702276 3.0273554 3.2097436 2.8385997 2.8245247 3.0880406 2.7533115 2.7933009 3.2138129 3.0818715 3.0383859 3.3728650 3.2291738 3.0260408 2.1609450 3.6428737 3.3943813 3.0585868 3.0406300 3.2280291 2.5633817 3.2315475 3.7760233 3.2079186 3.3147471 3.0068423 2.9686728 3.0005725 2.7095143 3.2822862 2.6202167 4.9891012 3.4266699 2.2422099 3.7996593 3.5278550 3.1102766 2.6474502 3.8249524 4.1956804 2.2175107 4.6693180 3.6928757 2.2817922 2.8368083 3.3400904 3.0413964 2.7317497 2.7949528 4.4030452 3.9561553 3.2674043 3.4721660 3.1544490 2.5503080 3.4789053 3.2624236 3.3043492 2.8125633 2.7764029 2.6871785 2.3934415 2.6121698 2.2545595 2.5030403 2.9588255 2.8800406 2.6286100 2.5319203 2.3321446 2.8549118 2.5201564 2.6512257 2.6301298 2.7409009 2.4575092 2.7633715 2.5773427 2.8068922 2.3647782 2.6745375 2.4397277 2.9950493 3.0940517 2.9122509 2.6007692 2.5173578 2.7017782 2.9296030 2.1545637 2.8724375 3.0909716 3.2751807 2.7043492 2.8554133 2.9681019 3.0426483 1.9974898 2.6182022 2.1715705 2.7790851 3.0951689 3.3898562 3.1812891 4.2051247 3.2653859 2.8492604 2.8818755 2.8535123 2.5596847 2.1913551 4.6764861 2.7173223 3.1725933 2.8835630 4.0939370 2.3549081 2.9814562 2.9670094 4.9601263 3.6321057 2.4633766 5.8329791 4.4585614 4.7996252 5.0880493 5.7820742 4.1668540 6.6194684 3.3836955 4.8124615 4.8896229 4.9392267 4.8656577 4.1148986 2.6177179 4.0468280 2.4293026 3.5758751 4.5803302 3.3918161 3.8632715 4.3899123 2.7463868 2.5438917 2.4175619 2.4421111 2.6311061 2.6178993 2.7393337 2.3841840 2.4547652 2.7131110 2.6133494 3.1950680 2.9078043 2.7154419 2.4182279 3.1368013 2.3618533 2.6808026 2.7205207 2.6470377 3.3106149 2.6463961 3.2928616 2.9992557 2.5322213 2.9447065 2.6072311 2.4918773 2.7779703 3.2500190 2.9425405 2.8880090 2.7238152 2.6257672 3.4218573 2.9244977 2.4195915 3.1269950 2.5356231 2.9909233 2.8038745 3.2149889 3.5174911 2.9094647 2.1757969 3.2545966 2.8680202 3.7026701 2.9920784 2.7438977 2.7550826 2.8180533 2.1968086 2.6930489 2.2215449 2.5680573 3.6567825 2.2438996 3.5807254 2.4506174 2.0476073 2.1388735 2.8279950 1.9536787 2.6934562 3.0306222 2.8843118 3.0756441 3.3074665 3.7123790 2.5044681 2.4109046 2.6841001 2.1335211 4.3450213 2.5082018 3.1816473 2.8177007 4.1638389 5.1198107 2.5290564 2.4181867 2.4030414 2.4595394 2.5619851 2.5658281 2.3344886 2.4197775 2.7760721 2.6583174 2.6521192 2.4727346 2.4669875 2.3426565 2.5875844 2.7303370 2.6429990 2.5358990 2.3555532 2.4624637 2.6188375 2.5416763 2.5462824 2.4049366 2.9400889 2.6948592 2.4601243 2.9077914 2.9432669 2.5147815 2.6640539 2.8148577 2.5506743 2.8636931 2.8032039 2.8247785 2.5205621 2.7809834 2.9084807 2.8960119 2.5611365 2.6175010 2.9002338 2.3958946 2.9684369 2.7197438 2.6105782 2.9668095 2.9615467 2.8795928 2.7268173 3.3009749 3.5016353 3.1699114 2.6516415 3.4737999 2.9560326 2.7024368 3.9983947 3.5716814 2.6943362 2.9632889 2.6705516 2.6236794 2.8790142 2.8754609 2.7099304 2.7891552 2.5699499 2.9705249 2.8397517 2.5882497 2.9973116 2.9275691 2.8762027 2.8162729 2.9546898 2.9251162 2.6399762 3.0019895 2.6546359 2.7372848 3.0387760 2.9099346 2.8246717 2.7477465 2.7668509 2.6696680 2.7458274 3.0992681 2.6785057 2.7636254 2.9487250 2.7301022 2.6478709 3.3492456 2.8440240 2.7372665 2.8064016 2.8866684 2.8964037 3.1422697 2.5459473 3.0018437 2.5328788 3.0787169 3.0497969 2.6397198 2.5568994 3.3803790 3.0280044 2.9837776 2.7070019 2.8645508 2.6613029 2.7154254 2.7903572 2.8169912 2.8367697 3.2177595 2.6185866 2.9162446 2.6162552 2.8605792 3.0430086 2.6956995 2.8185392 2.9360200 2.8765450 3.0493904 2.9143406 2.8576384 3.0258194 2.9865801 2.5752925 3.4272754 2.6737019 2.7568765 3.0517896 3.0281935 3.2738399 3.1926339 3.1938125 3.1175481 2.7537449 3.3177699 2.7250871 2.7448984 2.7539144 3.2415190 2.7561453 2.8405385 2.6571699 3.1459260 2.6099967 2.6342164 2.9692582 2.6248816 2.7181096 2.7930120 3.0079049 2.7069462 3.0850441 2.8629611 2.9382901 2.7695213 2.9103512 2.8244091 3.0908032 3.2844211 3.0285984 2.7692790 2.9518808 2.7992409 2.9771850 2.9143223 2.5915603 3.6700521 3.0319176 3.1108388 3.1624509 3.0019254 3.1996073 3.2233532 3.2405522 2.7819141 3.0448762 4.5100606 2.2950679 3.2923260 3.8916891 3.6950618 2.4248341 2.3553704 2.2197388 3.4691385 3.6957655 2.2298477 2.7152170 3.8470531 3.4051440 2.9196089 3.1088422 4.0323255 3.2884057 3.4974471 3.2450558 3.3121489 3.1292107 3.1741755 2.9338035 2.9623468 3.2902115 3.3631872 2.8929151 4.1832923 2.7068542 2.7962749 2.9813875 3.1170686 3.2814280 3.3417289 3.3427948 3.2114107 2.4569975 3.3573827 3.3319491 3.3911153 3.1347305 4.3360310 2.8340394 2.5755328 3.1352259 3.5495837 3.8313138 3.4515586 2.6882566 3.7001079 3.1715395 2.9779349 2.9003903 3.5481357 3.2581184 2.7485678 2.6690902 2.6931298 2.6438112 2.6251182 2.4862955 2.4353347 2.5448152 2.7359891 2.5296728 2.4500167 2.6668773 2.5764761 2.4994991 2.8416870 2.4464496 2.4057999 2.6428971 2.6297091 2.4275657 2.5084509 2.7191961 2.5882744 2.6310042 2.8224812 2.7629247 2.4286729 2.7410209 2.6384860 2.4827149 2.2190936 2.5987929 2.6247613 2.8371348 2.5724464 2.8184698 2.4681520 2.3653779 2.8811550 3.6352597 2.3579524 2.9148609 3.7407549 3.4400897 3.5224386 3.3015809 3.6822238 3.3039882 3.0584663 3.6611776 2.9329719 3.4510124 3.8736159 3.6057214 3.7278226 3.2035568 3.5431847 3.5038659 3.5448994 3.3865305 2.9433429 3.8087615 3.5608279 3.4882319 3.8115830 3.3350711 3.6061080 3.3815967 3.6864746 3.9660315 3.2937456 3.0386528 4.0073138 2.4513891 4.3289161 2.7996075 3.7591873 3.8649257 3.7689134 3.4432034 4.1183991 3.0966985 3.2149427 3.0850307 3.1341121 2.7313921 3.2626792 3.0155620 2.9193346 3.4934386 3.0683105 3.2221160 3.0171409 3.1542504 3.0587451 2.9988120 2.8793133 3.0039825 2.7083696 3.0822586 3.0839025 2.7293912 3.0958868 3.0621590 3.3306669 3.1440016 3.3943018 2.7572900 3.1673731 2.7107137 2.5763043 2.9326183 2.7940939 2.9199921 3.0761303 2.8526606 2.8789906 3.5373019 3.0807664 2.8980565 2.7551390 3.0864423 2.9782144 2.8692811 2.9919857 2.7894631 3.2208498 3.0340468 3.2264506 2.8217134 2.7876105 3.2535235 3.1680590 2.7974211 2.7472753 3.4460603 2.8235468 2.7409461 2.8968577 2.7898664 3.1432040 2.0133303 5.4303459 2.6088602 3.1250266 2.8232538 2.9402169 3.1437853 2.9275502 2.8890646 3.0051879 2.9020822 2.9302112 3.0989827 2.8521102 2.8190499 3.1866728 2.7159037 3.0623467 3.1055525 2.8985504 2.6093421 2.7923108 2.7425690 3.0622747 3.2594879 3.0366580 3.0759206 3.2358216 2.9703689 2.5856065 2.9478464 2.9767279 2.8912529 3.0444394 3.1185846 3.4192624 3.1066509 3.0713554 2.9400588 3.1543119 3.2492311 3.0854808 3.1607518 3.0463399 3.2922741 3.0751304 3.6564607 2.8872869 2.8077194 3.2446294 3.3216615 2.7693324 2.9307248 3.2654117 3.8789895 2.7866133 3.0401107 2.9439337 3.1954071 2.9876815 2.6916135 2.8838539 3.5114530 2.6969912 2.9001300 3.4111973 2.7812429 2.5268912 3.1596402 2.6379491 2.9392556 2.8296659 3.0338584 2.6284596 2.4914577 2.8630071 4.0397072 2.7040088 2.5041984 3.0355689 2.9481498 3.1381107 2.8598464 2.6367491 2.3697660 2.4551246 2.5818466 2.3907369 2.5374765 2.0513867 2.2522578 2.4732663 2.5350525 2.5419282 2.6767065 2.6111726 2.5120281 2.4645707 2.6376153 2.2704826 2.3568415 2.5656207 2.3985043 2.9642830 2.5681225 2.5388684 3.0682655 3.1811535 2.6167766 2.8535050 2.7349479 3.2339096 2.5326878 3.0923402 2.4011301 2.4245237 3.2797699 2.3841465 2.9275893 3.2152146 2.5594650 2.9791276 2.6031336 2.8682847 2.1901224 2.2053512 3.3672330 4.4331186 4.2401023 2.3538802 3.5293341 4.3087750 3.0726066 2.4689634 4.6705329 4.0688483 4.1835798 4.0813064 4.2174732 4.1787797 4.8821504 4.0393552 2.5673445 2.4779615 4.1314747 3.8539258 4.0736856 4.1352323 3.5668061 4.3554306 3.5868491 3.5771117 3.2707108 4.5323960 4.0863841 2.8965027 4.7406382 3.6193616 4.7653658 4.4285071 5.2931144 4.4647455 3.8873400 4.1176760 4.2538168 4.0753513 4.5427902 3.8230959 3.8719642 3.2382197 2.9865534 2.6427688 3.3951221 2.9041172 3.2423208 2.7971253 3.2972326 3.4013067 3.0792612 3.0624698 3.8503605 3.5378631 2.9468244 3.8284422 2.8814747 2.8539148 3.1870232 3.2442361 3.2098458 3.0521264 2.9585359 2.9526010 2.9798787 3.1930886 3.1726604 3.3163843 3.1216210 3.3135575 3.0035487 3.4376734 3.7102155 3.1827551 3.0046184 3.1116555 3.8339747 2.8527358 3.3390517 3.9782912 2.8167699 2.9875300 3.4494072 3.4862148 2.8470707 3.6068601 4.5648978 5.3754439 2.8821428 3.6349197 2.7362890 3.8777615 5.0177225 5.3338911 4.8231164 4.3309624 3.6024999 2.6662022 2.7632951 2.8532709 2.8791830 2.6402121 2.5821002 2.9192681 2.9323492 2.3936041 3.2014491 2.6715865 2.7132780 3.2572437 2.8148995 3.1565979 3.2129630 3.5586619 3.0467207 2.3906277 2.7394192 2.8347534 2.7340852 2.7212731 2.7869648 2.7630794 2.7972865 3.0896124 2.8852525 3.0426115 3.0514994 2.8068598 2.4802414 2.8433815 2.3559209 2.6950231 3.0704276 2.9020207 4.6324245 3.3790471 2.8164839 3.1781313 4.2170022 3.3157185 3.3584690 2.7673522 3.3170943 3.5598883 7.4147537 3.2465256 3.2612170 2.5433715 2.5422958 3.2025270 2.5178905 2.5482329 2.5765587 2.3397960 2.4800355 2.6201104 2.4438925 2.4593657 2.5111290 2.5554924 2.5084755 2.4392468 2.6337109 2.5498117 2.7142862 2.6833078 2.6088459 3.6095452 2.5848675 2.6412761 2.5846364 2.6235058 2.6176909 2.6991338 2.5883275 2.1227937 1.9295325 2.5938600 2.9408822 2.4575413 3.7811774 3.7811774 3.7947941 3.7947941 3.7658171 3.8273467 3.8901755 3.7756700 3.8075299 3.6251437 4.1466127 4.0048399 4.0048399 4.2079745 3.6372490 3.8191598 3.6135178 4.2566158 4.2566158 3.5787449 3.5787449 4.2034460 3.1809265 2.1611511 2.1611511 4.3150693 3.5326308 2.0557796 2.0557796 3.6041863 3.6041863 2.1602407 2.1602407 4.0328782 7.6756450 1.6128983 
LENLIM015518_KOG0265                                                                                                                                   2.9926606 2.6116974 2.7272893 3.0255184 2.7749490 2.3901117 2.8917797 2.7553170 2.8293495 3.0818451 2.1800552 3.4842243 2.4481761 3.1667756 3.6083204 3.4385205 2.2221336 2.0505454 1.6359223 2.9840418 2.0462845 2.7796271 3.0338960 2.0907992 3.2288359 2.6542544 2.7452535 2.3695257 2.3822023 2.9237613 2.3098317 2.0972726 2.6849527 1.9608181 2.2745720 0.0000000 3.3808625 1.7764699 2.8851551 2.8773596 2.7718289 2.6117753 2.1461522 2.2327317 2.4557782 2.5939535 2.0309930 1.9448516 2.1156160 2.3016503 1.9948044 2.1444397 2.5815944 2.6853562 2.3641996 2.4794609 2.7762423 2.1757278 2.2331000 2.3312557 2.0639111 1.8543340 3.9152086 1.8751049 2.2854423 2.4361648 2.5852691 2.5403386 2.8027385 2.2311801 2.3130293 3.2036706 2.4284788 2.5830699 2.5884338 2.8713003 2.3136099 3.0448063 2.3222925 2.2613124 2.5834737 1.7414117 2.4072735 3.0776689 2.4374032 1.9692152 2.2483804 2.5627326 2.1102347 2.8977872 2.5361991 2.3006899 2.4493788 2.4238347 2.6019203 2.5136420 2.3992398 2.4229717 2.3986581 2.5575039 2.5937099 2.4822066 2.5574370 2.5367793 2.4598217 2.7283820 2.4402527 2.5199441 2.6086076 2.5681459 2.6260814 2.4439387 2.7575213 2.6008861 2.5643926 2.5153903 2.6491022 2.2443678 2.6007108 2.6710981 2.5742275 2.5902127 2.6532347 2.8065148 2.7732154 2.2735771 2.8562974 2.5355091 2.7313024 2.2335140 2.9191152 2.8799720 2.7627203 2.6265999 2.8304317 2.1716408 2.3130049 2.1713014 2.1915684 2.3827699 2.1963115 2.1404404 1.9984983 2.2116044 2.4251562 2.1812763 2.1821139 1.9567468 2.0900473 1.8602617 2.3684502 2.1655845 2.1790320 2.2498189 3.5494448 1.9973466 2.1339514 2.0407316 2.0829932 2.0218631 1.9265853 1.9208788 1.9979614 2.3244712 2.4287685 2.0254893 2.1728807 2.5211579 2.0553645 2.0160690 1.8795240 2.0810983 1.7303230 2.1076259 2.1553995 2.2470255 2.5177729 2.3091393 2.1678525 2.8112304 2.4448048 2.5447745 2.5504651 2.4532520 2.6160991 2.9036891 2.7418724 2.6643014 2.6093432 2.7971749 2.6918546 2.4809462 2.5385992 2.5454046 2.6749110 2.5392557 2.3145048 2.5174034 2.3813423 2.4599537 2.5769206 2.6546960 2.9588275 2.8094669 2.7211013 2.7958496 2.7578805 2.5090508 2.6336731 3.0888093 2.6426697 2.7851761 2.7475422 2.7281245 2.4719186 2.3148859 2.5713075 3.1301827 3.2612755 2.8775828 3.0545012 2.8306538 2.9945233 3.1428728 2.5531942 2.4894441 2.7808159 3.0468797 3.2885563 2.4037890 2.7932462 2.5411071 2.4402125 3.4043762 2.9552088 2.6548184 3.1306971 2.3467247 2.9321255 2.5104152 2.4764468 2.5452813 2.4747410 2.7839511 2.8572853 2.5622759 2.5401875 2.6411027 3.0654972 2.8330295 2.4292804 2.6177585 2.4536843 2.4017863 2.7316102 2.6487832 2.1485734 2.7363485 3.0692320 2.8215951 2.4402337 2.8331821 3.0220875 2.5148371 3.0881250 2.9089447 2.8678950 2.8299205 3.1264284 2.7501201 2.8109942 2.5765528 2.6944485 3.0254419 2.8908441 3.0150155 2.7011330 2.6425104 2.4767342 2.7625497 2.7066094 2.8639074 3.0158999 2.5727596 2.6127119 2.6251082 2.6059881 2.2409438 2.5956157 3.0255110 2.9398380 2.6529139 2.8721893 2.9884883 2.9793616 2.9717980 2.4484163 2.7730994 2.7124740 2.8836372 3.1829702 2.9568599 2.6274369 3.1403836 2.6998203 4.8631453 3.5774557 2.9622309 3.5847401 3.5834169 2.7851330 6.0060481 3.1266407 2.5502381 3.4042999 2.9124479 4.6036898 6.1921048 3.7881016 3.9539562 5.0282456 5.5252426 4.3957014 4.6254279 5.1147875 5.1759394 5.0786292 2.6817455 4.4083344 4.8886268 3.9300075 4.2650512 4.4220356 5.6398719 4.1900423 3.1191420 5.1961730 4.2189366 6.2989922 5.3897438 4.5034197 3.7364732 5.1364731 4.4927189 4.5478507 4.2952880 4.3743898 4.9201109 5.7094051 5.6933389 4.7746314 4.4720435 4.4075169 3.8480022 6.0724932 4.6911953 4.7091995 4.4604039 5.0394425 2.2361170 2.4532094 2.2853764 2.3321200 2.2475059 2.3507891 2.1917033 2.1225261 2.3525112 2.0372392 2.0998463 2.4410796 2.4024668 2.2927819 2.2177576 2.2801258 2.1788109 2.2557120 2.3532661 2.2037173 2.3696691 2.3694651 2.2063553 2.3706918 2.2934093 2.3253305 2.1961515 2.4917360 2.2941136 2.2983794 2.2170641 2.2635254 2.4392701 2.2477883 2.3110866 2.3484055 2.3631563 2.3846392 2.5604656 2.3630619 2.5588221 2.4235662 2.7408309 2.2416076 2.5412541 2.3929377 2.5920247 2.4950473 2.3843856 2.2374855 2.4539775 2.4586476 2.4505888 2.7306251 2.8661321 1.8139843 3.1027445 2.1873850 2.2606346 1.9518385 1.9789687 2.4295001 2.4289330 2.1577964 2.2088864 2.3782047 1.8245251 1.7946071 2.0670964 2.8196311 2.0634416 2.1372459 2.2864001 2.9542843 2.7769786 2.3162933 2.4289218 2.8387721 2.4299695 2.9948400 3.1944186 3.1342486 2.6228005 2.6343537 2.6640421 3.0462898 2.6096476 3.0049807 2.5096409 2.6841752 2.7907172 2.4051108 2.7332750 2.5150863 2.9342972 2.6195029 2.5311529 2.6186978 2.6845266 2.7621342 2.9117830 2.5383057 2.7496962 2.4755552 2.4501721 2.8809496 2.9286437 2.6909782 2.7294200 3.1881727 2.7480456 2.6734795 2.8948182 2.4991983 3.0100909 2.6667090 3.1007431 2.7731810 2.8504609 2.8891926 2.9186684 3.2333595 2.5851097 2.1795098 2.0584791 2.6912441 3.4341319 2.2553022 2.6893464 2.1673794 2.4807069 2.3213675 2.2226217 2.4432146 2.4112667 3.1871039 2.3496369 2.4887859 2.1169321 2.8766999 2.5654831 2.3161361 3.0808028 2.5704493 2.6696904 2.3805800 2.1605814 3.1334051 3.2723587 2.1035398 2.7604372 2.7011311 2.8686710 2.5575207 1.8563139 2.7350497 2.9517279 2.9199147 2.2635411 2.2908720 3.0110927 2.6300759 3.0704020 2.5813782 2.2497486 3.0577597 2.6307087 3.3730655 2.4742035 2.8336588 3.0273363 2.4742035 2.7039085 2.7968507 2.3992046 2.4872810 2.5524332 2.5439283 2.4248506 2.6972873 2.5696545 2.7827578 2.5167255 2.8658873 2.6832292 2.6952052 2.6508120 2.7174232 2.7189892 2.6971920 2.6410558 2.8332813 2.5170883 2.6689203 2.8024844 2.3915244 2.6576666 2.5512405 2.5033780 2.8338871 2.7284335 3.0924902 2.5869858 2.6326456 2.5622299 2.6062090 2.3036962 2.8968680 2.3026437 2.6122465 3.8180966 3.5853060 2.9524828 3.0289110 2.4512160 4.6820735 2.6817026 3.3125859 2.5842881 3.0626237 2.9398763 2.8767490 2.8176064 2.9496882 2.7553434 2.8123077 2.6183348 2.8042820 3.0727127 2.8712090 2.9823015 2.5372651 3.0064220 3.1273361 2.8366447 3.0558243 2.9880217 2.7044220 2.6989776 2.9428082 2.7359373 3.0877074 3.1303928 3.1682132 3.2742663 3.0588219 2.9272587 2.8924552 2.9351806 2.8629630 2.9570328 3.1343462 3.2348888 3.8643223 2.8447909 3.7532265 2.2528456 2.1062830 2.8570949 2.4593997 2.0175372 2.2494352 2.1066379 2.5510830 2.1747113 2.3554187 2.3611748 2.4215627 2.8312444 2.2524880 2.4417287 2.5562041 2.4048013 2.5929292 3.0229035 2.6047499 2.5525962 2.8236139 2.8547015 2.5953154 2.6064309 2.5558508 2.7502604 2.7218000 2.7959820 2.8200229 3.0603128 2.8181775 2.4176069 2.9941121 2.8893231 2.7375900 2.6115197 2.9063491 2.5806746 2.9069522 3.0182447 2.6909423 2.6072455 3.0171726 2.7849884 2.7305627 2.4943219 2.9625700 2.8361294 2.8881435 2.2571351 2.1794509 3.9311890 2.4983209 2.4284350 2.4956849 2.7266217 2.6607318 2.6432954 2.5061193 2.5121519 2.3379475 2.3256797 2.7927426 2.4153709 2.4220169 2.6237482 2.5255370 2.3864648 2.3430962 2.4802142 2.5071542 2.5809149 2.6465000 2.3521298 2.7152533 2.3054465 2.5960069 2.7982576 2.8037959 2.3308080 2.6411173 2.8743822 2.5855577 2.3337985 2.4288013 2.5853725 2.5180959 2.8980935 2.5278738 2.9304710 2.5828047 2.6853023 2.9597396 2.1450646 3.3605305 2.8173256 2.2704453 1.8426154 2.0360937 2.2367914 2.1160196 2.0086251 2.1585593 2.0479210 2.0833624 2.2879167 1.9600806 2.2332803 2.2015443 1.8418182 2.1981015 2.2370097 2.2341815 1.9324790 2.3177852 2.2879482 2.6408372 2.1214189 3.2372672 2.2026885 2.8203503 2.1174252 1.9892959 2.0375240 2.2433351 2.4098754 2.0976505 2.6413999 2.3203069 1.3125343 1.2508786 2.0065645 2.2662139 2.5872172 2.7828676 1.8207237 2.5182421 2.0927980 2.4977664 2.6725140 2.5047985 2.8879248 2.2595781 2.7689896 2.4130643 2.7903926 2.7728459 2.4000745 2.6337890 2.2703370 2.4447111 1.8087546 1.9870421 1.9672930 2.1856069 2.6429902 2.6139114 2.8290677 3.2813161 2.9836504 1.8960099 3.0904042 3.3074115 2.4275371 2.9207548 4.6537360 2.7406735 2.4365816 3.6070342 3.0788826 2.2570997 2.4222286 2.2447800 2.2406798 2.2659263 2.3541077 2.3713829 2.2659513 2.1913572 2.4107445 2.2033382 2.3417113 2.1609911 2.2623036 2.2248131 2.4092249 2.4206525 2.5956656 2.4493069 2.5997357 2.2329592 2.4159980 2.3890279 2.6380235 2.6689060 2.2091866 2.4077052 2.4574287 2.7274374 2.4059942 2.4659069 2.3665933 2.5135254 2.3716271 2.2737774 2.2187269 2.5805998 2.4265701 2.6291783 2.3846179 2.2697596 2.5459284 2.9836311 2.1136212 2.2211012 2.4122724 3.1298851 2.4451247 5.5736272 2.6066751 2.2073897 1.8539046 2.6704818 2.2776648 5.6980630 2.2797461 2.3647326 2.2748404 2.3977351 2.1606529 4.4762057 2.4420052 2.4481352 2.3908560 2.1228864 2.6282995 2.4660547 2.0708213 2.5350052 3.0128954 2.8195012 2.0881439 2.7037567 1.7773903 2.9401869 2.0251080 2.9554372 1.6978200 2.7834669 2.5618165 2.7979103 2.9300281 2.7389842 2.8200705 3.4280799 2.1776534 2.7827014 3.0331725 2.7805794 2.3105848 3.2230511 2.5080862 2.2371526 2.6334444 2.1159704 2.0420107 2.1610024 2.1160534 2.2717817 2.1755894 2.3202687 2.3099956 2.3943108 2.0722657 2.1950122 2.5004306 2.2772139 2.3836591 2.1639460 2.4290305 2.7477894 2.6469485 2.3155430 2.1604155 2.4027601 2.2796940 2.4965097 2.7653702 2.7600185 2.4016876 2.3051559 2.3119739 2.4358109 2.7363411 2.3661899 2.5257131 2.6391665 2.5384033 2.9593926 2.6948820 2.5217165 2.7021123 2.6912978 3.3666543 2.8170374 2.5139563 2.7168463 2.0651721 2.1316465 3.1687385 2.2218060 2.4111539 2.1723694 2.6622622 2.4624718 3.0740467 2.6179637 2.4562634 2.7110269 2.6623834 2.8846364 2.1570897 2.7046456 2.2472031 1.9848446 2.3424381 2.8885488 2.8866921 2.8433412 2.4704882 2.3691984 2.4149488 2.7325719 2.4906782 1.9814256 2.1126876 2.9848036 2.4958982 2.5644893 2.1234071 2.1862915 2.1851273 3.0264318 2.3010237 2.5480046 2.9555963 2.5320558 2.8545583 2.7190257 2.8716243 2.3144806 1.9858967 2.8994908 2.6169360 2.8173316 2.3745089 2.5980735 2.4696860 2.7644754 2.4406595 2.6807920 2.2814489 2.5539044 2.5607558 2.5248273 2.5697515 2.6603397 2.3490083 2.4580370 2.5544104 2.5050583 2.7904212 2.5033788 2.7701733 2.7006791 2.5954575 2.6969485 2.6541087 2.6239332 2.4462809 2.3919481 2.5655407 2.5563050 2.2751022 2.2731866 2.8252822 2.5996631 2.9668299 2.7370456 2.4671413 2.2562052 2.2453150 3.1074594 2.7107965 2.1499832 2.6749010 2.2575927 2.2521594 2.5906703 2.2212432 1.9559795 2.1995803 2.2877136 2.0100596 2.5959319 2.1621431 2.9359756 2.0430461 2.8817484 2.4908394 2.9636969 2.1518104 2.4342214 2.0011430 2.0057248 1.8037273 2.6290368 1.8850157 3.0482305 2.1138258 2.3730281 2.4567665 2.0150467 2.1328803 3.1170785 2.8424988 2.1087406 2.5522387 2.3528438 2.9833956 2.3975995 2.5538445 3.3318653 2.1070532 1.9639965 2.6385371 2.6143784 2.5093732 2.4656746 1.9443434 2.6027708 2.3219926 2.3412195 2.6580387 2.2680736 2.1717250 2.3517043 2.2878729 2.3115613 2.5652095 2.6527672 2.4738754 2.3833132 2.6325554 2.0964218 2.2547581 2.5145551 2.4692865 2.4105736 2.7168927 2.3774513 2.5471948 2.1938258 2.4515370 2.3236606 2.5714339 2.2679193 2.5513128 2.8382738 2.6530751 2.5389490 2.6253805 2.5028137 2.5576832 2.7107339 2.6592329 2.6667037 3.0696643 2.8634760 2.4718190 2.0223583 2.1127566 2.2339536 2.8573889 2.0400591 2.1017026 2.4214622 1.9194283 2.2701029 2.0723862 1.9247857 2.0703200 2.0894510 2.2198505 2.0359503 1.8349245 2.1049206 2.1220778 2.4190514 2.4687603 2.2074549 2.2964190 2.2698408 1.9961144 2.1018697 2.1929934 2.3164158 2.3670761 2.2441502 2.5695561 2.3528543 2.7060845 2.3407544 2.2115120 2.8375768 2.4857160 2.4348654 2.2933394 2.4375085 2.7193164 2.3887427 2.3693496 2.7590408 2.7298518 2.2503294 2.4133932 2.5870318 2.9280196 2.5450149 2.1065079 2.3133303 2.2240591 2.4440392 2.0179966 2.1823336 2.2951382 3.3007696 4.3090726 2.0036138 1.7090919 1.7660543 1.3635739 1.9517297 1.7762684 2.1197225 2.2025809 1.8633968 2.3123713 2.3919185 2.7266838 2.9864802 2.0825788 2.8198091 2.3290650 2.0648248 2.2729978 2.9025310 5.6868838 2.9284949 2.6053982 2.9528391 1.9488270 1.9222523 2.0530248 2.3783045 2.6451370 1.7424793 2.1832322 2.5758025 2.0202710 2.4794831 2.7342973 2.4962990 2.0699671 2.2878520 2.3964507 2.6535678 2.3465732 2.3184537 3.6318036 3.9613342 6.3568541 4.5579299 3.0971379 5.4883031 4.2049598 4.0608909 2.4249127 2.7608084 3.1379152 3.0062713 5.2179817 3.8626355 3.9003159 4.2061636 2.1481881 3.6826925 5.0867788 4.5940624 4.2827509 5.0814530 3.2831327 4.8348222 2.9031104 2.9203508 3.5146368 2.9831692 3.4472814 4.1025180 4.7776089 3.2256827 2.8308900 3.4483357 2.8686581 3.2588556 3.0132390 3.0782263 3.2498891 3.2139895 3.0625284 2.6497107 2.7355879 2.8712035 2.9448415 2.9818320 2.8842362 2.5744901 2.6383639 3.3687137 2.7959175 2.8736571 3.1385571 3.2204850 3.1478186 2.6011437 2.9309547 2.6799696 2.8860153 2.7661787 2.8593835 2.6718148 2.8433670 3.3214392 3.0841862 2.9554780 2.7259245 2.9218692 2.9384004 5.6834119 3.4740345 2.6855748 2.9764125 3.1841644 3.3157166 3.3337947 3.1848183 2.9909787 3.2546301 2.8799660 3.0449473 3.5100675 3.3382461 4.5659721 3.1120863 3.8586391 5.0527114 4.7377745 5.2423602 5.7918712 5.3148051 4.9801618 6.8667904 5.4622789 5.6300519 4.8982307 5.6739861 7.1064970 6.7795544 4.7573528 7.5894744 5.1064974 5.7290955 5.4289080 5.6877846 6.2268575 4.7014417 6.5009781 2.7629542 2.9264286 2.7438825 2.7322589 2.9266462 3.0113575 3.1984967 3.1732175 3.0976342 3.0818595 2.7546212 3.2944864 3.0467894 2.9928763 2.9574415 2.8192374 3.0504128 2.6858362 2.8273494 3.0866096 3.2167563 2.8087605 3.1598512 2.9065110 2.9790213 2.8782415 3.1682036 2.9646523 3.2236084 3.0864125 3.1525310 2.9591532 3.1212879 3.5144224 2.7161414 2.7772707 3.0448186 2.8390534 3.1261137 3.5122758 3.1645368 2.7256874 3.0660978 3.0914782 3.3118508 2.6139414 3.1443210 3.2674128 3.1493070 2.7923656 3.5111712 2.4712598 3.1904549 3.7567627 3.5028408 2.9277118 3.1060520 2.9450218 2.6595247 2.9318755 3.1421964 2.3619669 4.3117021 3.0893679 2.2113016 4.2537187 4.7677840 2.8442477 2.2813161 3.3622437 2.9606265 2.3252207 2.4699229 3.7459303 2.9526832 2.4367969 2.8471302 2.8518657 2.8678128 3.0616536 3.2576619 3.3471449 3.2521078 3.2950470 2.9507263 3.3814273 3.3813250 3.4015351 2.9667499 2.8984333 2.7690257 2.7778804 2.5238389 2.3755666 2.3872781 2.5947377 3.1303342 2.6563328 2.5393437 2.3579437 2.9068216 2.8381908 2.4876047 2.6926473 2.7844719 2.8617581 2.4744923 2.8257608 2.1621796 2.6985234 2.4464459 2.7814504 2.6325098 3.3656086 2.5560297 2.9576995 2.7993137 2.8009759 3.0039865 2.7144369 2.4968648 2.9212746 3.0680505 2.6275533 2.9646916 2.3171055 2.8539381 3.0894875 2.0385042 2.8129033 2.1350229 2.9285704 3.2349427 3.5043623 2.8298391 4.4908364 3.1112019 3.4432966 2.6858147 2.6201089 2.3539388 2.5151020 4.3528048 2.6754022 2.8430627 2.5745255 4.0042819 3.1414184 3.1310716 3.0728451 4.1437161 3.6490116 2.7043914 4.5292692 4.1809411 4.0826409 4.6721892 4.6769221 3.6562369 4.0248300 2.9455923 3.0885629 4.1130965 4.1325339 3.3417169 3.5461127 2.6247567 3.6669043 2.3072614 2.9424344 4.7585991 4.2958818 3.9061982 4.2829111 3.1138628 3.2325122 2.5823078 2.5339327 2.9167014 3.0178067 2.6606326 2.8417599 2.9290800 2.5550953 3.0373027 3.1270509 2.7891702 2.8973616 2.6212701 3.3605634 2.7135674 2.5521230 2.9695721 2.6259691 3.4353025 2.7291143 3.4950793 2.5430348 3.2430213 2.9329538 2.9262839 3.6913437 3.1513275 3.5299184 3.6758781 3.3027500 2.8695804 3.1913558 3.7288578 3.4240706 2.5319967 3.6764992 2.7250811 3.6366972 3.0977862 3.1019789 3.6129223 3.7184336 2.5145698 2.8970465 3.6960402 3.6720944 2.9981783 2.5459688 3.5411520 2.4923998 2.0427651 2.2505812 1.8529780 2.1086349 2.9660560 2.0377035 3.4122217 2.3448692 1.9964540 2.3599097 3.7885722 2.7183216 3.5042675 2.5144025 3.3387503 3.3614550 2.7334525 3.0928460 2.2054463 3.0326083 3.0313406 3.2657592 4.1694509 3.1187139 2.8068261 2.7681010 4.3046147 3.7692430 2.8964652 2.8527031 2.8429574 2.5618121 2.6410555 2.9698403 2.7902637 2.6758313 2.9384314 3.0533424 2.8890880 2.8524953 2.9370201 2.7022117 2.9787669 2.4418468 2.9004148 2.8336786 2.4727297 2.7373047 2.8911931 2.9256986 2.9204970 2.8954393 3.0445496 2.7719000 2.7059278 3.2657138 3.0307228 3.1940896 2.5412049 2.8433842 2.9917392 3.1781437 3.0466853 3.0348369 2.7305992 3.0353726 2.9855175 3.1607421 3.1894567 2.9929022 2.7588076 2.7167007 3.1558826 2.9838830 2.8986193 2.8235179 2.6965829 2.9579139 2.7601377 3.2246733 2.7143310 3.4927424 2.6621140 3.2709508 2.6135025 3.7177288 4.8103907 3.9442635 2.7513758 3.1867726 3.1306442 2.9718535 2.9154286 3.2243267 3.0162340 3.2467802 3.3116193 3.3191648 3.1372920 3.2724510 3.5808750 3.1824468 3.5070659 2.8966091 3.0435127 3.2840715 3.2733651 3.5128792 2.9196656 3.3185962 3.0563392 3.3780877 3.3094259 2.7562054 3.1042160 3.3829162 3.3686119 3.3869796 3.0446282 3.1395149 3.1601607 3.1799228 3.4090174 3.7159876 3.3334285 3.2195270 3.1727296 3.4912283 3.2900633 3.6487637 2.8689377 3.3128268 2.9691827 3.3303396 3.0757444 3.1759520 2.8009461 3.6554948 3.6282152 3.6401861 3.3351843 3.4825313 3.2693319 3.0783000 3.4141588 3.3139595 3.0963567 3.9578415 2.9163211 3.2878541 3.1705187 3.1194284 3.1481195 3.1016983 3.1024085 3.1687282 3.0891645 3.4787516 3.5506788 3.1702057 2.9960848 3.0738843 2.9956669 3.1713442 2.9270879 3.2637699 3.0157510 3.6212034 3.2927835 3.6779010 3.2791351 3.0754607 3.2020954 3.2738226 3.0934591 3.3178396 2.8866602 3.5087277 2.7176825 2.7332231 2.8804715 3.0817826 2.7695962 2.8793846 2.8671484 2.9716785 3.0054685 2.9265261 3.0096640 2.7880399 3.0187123 3.1012248 2.8835867 2.8496960 2.8311547 2.7410306 2.6603554 3.1249968 2.9979651 2.9059046 3.1174254 3.0135277 2.9464069 2.8876401 2.5057848 3.1299557 2.6793995 2.7115520 3.0821348 2.9371489 3.2495188 3.5602771 3.3431852 2.9269495 3.5548225 4.4733545 2.3490107 3.6129598 2.8073909 3.4947363 2.2271004 2.7625829 2.3133005 3.1801670 3.7914024 3.0313251 2.6401788 3.4994360 3.0890255 3.1859328 2.9427013 4.2694815 3.3603560 3.3608908 3.1169024 3.5344145 4.0688630 2.6589312 3.1656065 2.3169569 3.0578061 4.0467764 3.3469148 3.5333632 2.2042956 3.1667286 3.3858359 2.8265555 3.0930024 3.4245204 3.5599330 2.4190118 2.4709777 3.8637836 3.1210669 2.7467090 3.8233285 3.7271946 2.8105347 2.0824612 3.3719728 3.3797075 4.5905156 3.7784253 2.5724778 3.3551901 3.2400756 3.0226407 2.7019058 3.1673906 3.7293704 3.2458333 2.6114318 2.6528892 3.0441982 3.0983915 2.7931095 2.5747086 2.7705232 2.8995166 2.6824872 2.7026859 3.0856135 2.4557298 2.5961744 2.9836757 2.8599566 2.5734075 2.4397953 3.0245324 2.8764893 2.8079368 3.0081925 3.1085421 2.4241418 2.9718185 2.7232740 2.6412117 2.7544001 2.8319768 2.7277339 2.6904091 2.7706041 2.7452696 2.9147964 2.6306265 2.9267119 2.5379316 2.5742758 2.7593626 4.3178195 2.9713064 2.8912197 4.7179824 4.4425183 4.4806663 4.2240488 4.4669974 4.4859559 3.0151008 4.3882969 2.9454438 4.3903587 4.9877661 4.1560704 4.5810024 4.4086109 4.9589684 4.0654205 4.2018478 3.7669792 2.9500407 4.6839878 4.0950142 3.9495191 5.2201164 4.3174662 3.9719683 4.5927873 4.0157312 4.9907896 3.4303503 3.4896507 4.7545570 2.4504963 4.9062097 2.8884123 2.9713384 5.4191684 5.1442067 4.0119148 5.0695771 3.0550425 3.5716011 3.1712976 3.2044768 3.1007263 4.7286705 3.2157260 3.0376131 3.3587665 3.2159975 3.0587812 3.1421202 3.3260705 3.0654636 2.9517698 3.0991096 3.0931484 2.9949741 3.1681719 3.4307436 3.2412662 3.1496749 2.9859977 3.4343821 3.2434243 3.3843602 3.3684015 3.3123949 2.8096012 2.5414464 3.0045127 3.3255379 3.1174336 3.1835929 3.0717122 3.0401131 3.4267250 3.1399316 3.3409461 3.1248910 3.0686583 2.9072681 3.2950182 3.2132411 2.8486318 2.9935584 2.9894427 3.1232380 3.1356511 3.0341042 3.1815072 3.0337113 2.9348527 3.1153986 3.2236002 3.2953224 2.9683970 2.9427417 3.6145276 3.2431508 3.0703390 4.0386044 3.6202556 3.2098880 2.9548226 3.2390354 3.0689095 3.1895459 3.0586716 3.2454183 3.0758008 3.1345749 3.2136562 2.9509275 3.1014351 3.1865166 3.1768420 3.0121478 3.3259190 3.2929838 3.1246649 2.9051911 3.4325123 3.0244340 4.0076187 3.1534880 3.0946592 3.0812729 3.0724361 3.6432031 3.0191163 3.2920725 3.1533833 3.3532766 3.0561223 3.2650267 3.1016661 3.1442570 3.4101954 3.1482273 3.1585300 2.8516427 2.9683811 3.4283101 2.8452349 2.8451234 2.7709929 3.1057168 2.9900271 3.1485284 3.1737944 2.7705968 3.0749766 3.3553232 3.5425186 2.7955211 2.9423874 2.7304882 3.1127012 3.0829494 3.2864482 2.9799218 3.4702524 3.1172797 3.0800000 3.7349505 2.9107624 2.7063935 3.1457392 3.1321652 2.6271182 2.7907987 3.0072014 2.7853344 2.8520130 2.8724324 3.2545769 2.7060187 2.6760965 3.1002586 3.2935919 3.0047526 2.7942709 2.4953912 2.3685778 2.6215260 2.3810469 2.4220907 2.2460737 2.1744234 2.7132190 2.5316344 2.4495455 2.5657455 2.6605612 2.7795982 2.7603828 2.5012308 2.7401215 2.3520094 2.2134078 2.4753557 2.3063875 2.6160284 2.7311841 2.7531759 2.8693067 2.6084560 2.8812893 2.7809227 2.8008566 3.3743126 2.5630410 2.6534555 2.9496629 2.2337234 3.0354577 2.5215493 3.1939637 3.6715028 2.6876097 2.5524843 2.5061610 2.0991157 2.6946434 1.9880665 3.5422009 4.1232188 3.1721120 2.8621445 4.0650402 4.0163193 3.3264925 2.8793451 3.7436567 4.0192386 3.9004842 3.8491254 3.8776190 3.9904522 3.8095465 3.1888784 2.6375041 2.0365398 4.0061862 3.8106253 3.4112525 3.6574634 3.6906172 3.6279021 4.0257071 4.4974666 2.9007823 3.6055130 3.3866751 2.6727691 3.3575626 3.7044955 4.5718389 5.1429331 3.4233056 4.6780000 3.7158793 3.6760042 3.5286007 5.2469203 4.3181418 3.3667443 4.3497641 2.7386526 2.9429349 2.3951951 2.5816502 2.7357164 2.6295467 2.5690896 2.8064745 2.9606933 2.7916976 2.6901768 3.1136815 3.0953949 2.5163325 3.0850997 2.7463880 2.5836435 3.0642357 3.2753609 3.1984647 2.7087507 2.8712672 3.1609491 3.3965487 3.0746548 3.2811746 3.3705046 2.7034504 3.1946783 2.8969249 3.0294685 3.3429481 2.9991297 2.8595060 2.9201125 3.4921750 2.7910567 3.4402664 2.4110284 2.6549920 2.7568880 2.9239760 2.7406271 2.9956334 3.1441354 2.9481525 4.5341521 3.2872898 2.7217288 2.8460253 2.8897906 3.2166263 5.3363160 5.3709332 3.5095582 3.5990607 2.4695791 2.5836961 2.7307903 2.5594513 2.8592778 2.7993360 2.6724003 2.8313515 2.4858122 3.0646281 2.5344925 2.9579483 2.8682413 2.8899493 3.0478037 2.8888950 3.2505008 3.0621823 2.3430100 2.1912056 2.0298955 2.2245909 1.8657844 2.4218093 2.0853730 2.1495186 2.2888849 2.1127074 2.1452197 2.0193090 2.1679413 2.0791316 2.0173915 1.8635354 2.1475756 2.2864741 2.7458305 3.9880317 3.7023538 3.0540641 3.0234003 2.9039443 3.3585293 3.1297580 3.0992858 3.4684856 3.5253805 8.9999984 5.2963243 3.0676338 3.0959633 2.7049645 3.5815382 2.6636890 2.6347587 2.7105305 2.8458451 2.7851112 2.7635753 2.8883461 2.7331946 2.7503768 2.7045696 2.8068684 2.6131883 2.7817698 2.5358648 2.7296714 2.9926456 2.6293363 3.2755184 2.9206641 2.8608837 2.9185863 2.9128008 3.1908930 2.9608713 2.9089192 2.5161583 2.1693964 2.6340490 3.5740584 2.6077916 3.6260615 3.6260615 3.6358299 3.6358299 3.5404593 3.6273758 3.9025249 3.8848556 3.9563318 3.6869223 3.9748291 3.8263358 3.8263358 4.1110336 3.5880157 3.5644108 3.7215772 4.0943027 4.0943027 4.1042984 4.1042984 3.8387580 3.6176781 1.8025732 1.8025732 3.7396487 3.5364647 2.2732868 2.2732868 3.9661014 3.9661014 2.4789530 2.4789530 4.0864181 8.4894307 1.6503787 
NAEFOW007841_KOG0265                                                                                                                                   2.8839467 1.9651783 4.3039090 1.6562098 1.6379476 2.8204644 4.3328353 1.8073542 3.3390196 1.6793261 2.8799234 1.3393264 3.6220013 1.9863751 1.9885656 1.6399373 3.2484078 2.6893379 2.3348173 2.0919725 2.1563321 1.6547330 1.6084878 2.9352700 1.4847664 3.2232468 4.3973010 2.8720708 2.9669941 4.3076548 2.9635007 2.8030809 3.4800677 3.1691807 3.0917022 3.3808625 0.0000000 2.5974617 3.5111906 2.8140200 1.4731086 3.2674259 3.1401688 3.3099974 3.0280810 2.9706655 2.6116387 2.4808076 2.7198040 2.9784281 2.6224559 2.8328135 3.1082629 3.1663453 2.8751667 3.0926442 1.7259478 3.1799164 2.9098922 3.0107654 2.6036224 2.8259608 2.4487253 2.7101096 2.7453255 2.7467266 3.1350743 3.5002381 3.1466153 2.9957538 3.4069641 2.1472623 3.1048155 3.0698604 1.4016534 3.0600884 2.7756281 3.2857431 3.7209815 2.9228498 3.6580910 2.7419101 3.3646260 3.7031508 3.0285894 2.4574656 3.2512282 3.1375039 3.4937769 2.8627741 3.2062628 2.9343693 2.9789144 2.8226875 3.1480556 3.0365223 2.9457283 2.9291057 3.1891401 3.0246883 3.0255407 3.0249128 2.7974884 2.8618303 2.9278300 2.9946129 2.8850889 3.1087762 3.3509730 3.0847478 3.0189040 3.1640786 3.1200858 3.0070181 2.9184821 2.7875740 3.3169043 3.0575094 2.9327308 2.9584152 3.1774976 2.8787568 2.6058287 2.8034550 3.0587134 3.0205861 3.3700000 3.2293439 3.3566367 3.1079281 3.4694929 3.2346346 3.5414368 3.2515815 3.4247724 2.9296915 2.9127784 2.6466391 2.8430264 2.8205586 3.1341542 2.7699740 2.5142427 3.1244013 3.1493840 3.4394982 2.7293808 2.7217822 2.8701437 2.2760315 3.1465310 2.9413851 2.5865987 2.3697447 3.4976213 2.6834763 2.8177417 2.3598011 2.5025187 3.0787815 2.6654469 2.5744750 2.5406832 3.2501736 3.6543440 2.4240717 2.8020637 2.9594465 2.9459931 3.1630072 2.5141292 3.0361510 3.0052510 2.8937686 3.7744844 2.8652098 2.9251108 3.0018016 2.9890275 3.6867313 2.5709507 3.0082123 3.5014000 3.0260218 3.1021326 3.1034694 2.9159379 2.8795195 2.9798314 3.4246386 3.1242879 2.8046363 3.3505520 2.9718495 3.2205163 2.8730130 3.3370875 2.9585388 2.9975832 3.1132435 2.9344946 3.5286906 2.9043747 2.4184947 2.7436400 3.1320758 2.9223231 2.6756367 2.8937067 3.1004950 2.9847764 3.5356535 3.4508797 3.3750643 2.9035922 2.8797019 3.4143828 3.3842725 3.0625476 3.3983049 3.0760962 2.9648236 3.4042526 3.5038385 2.9987199 3.1685866 3.4097518 3.0725710 3.1807222 3.4982869 2.7379967 3.1985342 2.7730543 3.4504074 3.0256643 3.0592126 3.0292912 3.2537407 3.2495641 2.8111495 3.1191012 2.8574943 2.6485372 3.0681684 3.3878298 2.8573470 3.1712316 3.1349185 2.9655729 3.0634979 3.4651330 3.4823755 3.0094270 2.9949894 3.2718843 3.1565505 2.6453959 3.1742221 3.2094741 3.0706136 3.2344541 3.1889210 3.1181056 3.4351102 3.2799324 3.2139013 3.0713033 2.9304655 2.7705756 2.8609589 2.7916927 2.9924241 2.8838230 2.7906396 2.9397914 2.9657106 2.6092480 2.8626990 2.5583887 2.9612982 2.7663746 2.7509927 3.2441902 2.9853202 2.7363950 2.9097728 2.9040233 2.6315954 2.8296911 3.2138826 3.1050950 2.9287621 2.7007854 3.0538414 3.4467638 3.2169241 2.7462821 2.8041270 2.6638353 2.8458802 3.2461025 2.8930218 3.2403960 3.0586156 2.7166501 4.7961785 2.9502019 3.6716093 3.9056023 3.4362882 2.6371991 5.4293898 3.1324425 3.1258600 3.6625525 3.5615152 3.9748233 5.5501707 2.8623215 4.8128545 6.1315138 5.1784535 4.5473010 5.8222763 5.0005967 4.4583480 5.2263922 3.6399470 4.5316144 4.9539807 2.9214783 5.4140275 4.2687162 5.0758314 4.3405227 3.5469918 5.7287987 4.4548843 6.4125138 4.2723771 4.6165622 4.3799656 5.8190594 4.1314138 4.8323172 4.7110171 3.7601439 4.7177053 5.1816398 5.5556880 4.3885432 4.9461494 4.6347603 4.3332726 4.6179422 3.7336730 4.2413396 4.0610358 6.0063169 3.1353205 3.2322297 3.1928751 3.1248612 2.9668194 3.0385997 3.1249229 3.1175378 3.1199942 2.7454275 2.8740469 2.9486610 3.0657438 3.1465419 2.9221195 3.1960547 2.8533349 3.1438743 3.1361643 3.4147526 3.0851215 3.1293100 3.0006532 2.9949343 2.8989596 3.0438234 2.8160423 3.3263956 2.9940134 3.1211941 2.9980976 3.0185180 3.2180465 2.9057834 3.0265718 3.1083204 2.9035681 3.2004136 3.0789159 3.0358363 3.2512228 3.1863003 3.4442181 3.0882446 3.1342215 3.0481136 3.0662950 3.1366994 3.0220308 2.9358281 3.7829029 3.6388370 3.0308570 3.4033360 3.0072767 3.0607491 3.1888876 3.0210848 3.3979265 2.6829136 3.3192948 3.5927703 3.2476180 2.9894304 3.2361044 2.7896790 2.8329954 3.3603713 2.6765032 3.8110090 3.1987073 3.4358266 2.9966499 3.1302733 3.0730865 3.5114156 2.6112543 3.3648318 2.9341024 3.2139214 3.3448525 3.2806005 2.7765102 2.8332710 2.9912150 2.8836604 2.8199873 3.0548909 2.8610127 2.8728515 2.8936272 2.9275840 2.8770081 2.8234129 3.2044874 3.1044788 3.1398057 2.8915249 2.7724254 3.4188793 3.4530444 2.6906945 3.1392961 2.9709818 2.7445916 2.9157367 3.1091138 2.9218951 2.8794705 3.1135945 3.0536394 2.7190730 2.8213004 3.0561868 3.1382334 2.6063074 3.0794208 2.9803671 3.6712750 3.7167101 3.5234745 3.0371143 3.8353395 2.9466598 2.6072635 3.1333947 3.3754651 2.8168558 2.3700222 2.6286750 2.8739638 2.8874397 2.8471129 3.0150437 2.8821882 4.2063951 3.0414686 3.0013704 2.8653163 3.0006988 2.9677604 2.7398233 3.4909827 2.8969315 3.4330650 2.7387259 2.9033800 3.2839395 4.0802690 2.7375003 3.3115260 3.1822797 3.5467447 3.2194865 2.9984124 3.1781337 3.0398707 3.0487343 2.8463376 3.3650149 3.2232672 3.5471057 3.0508208 3.1472193 2.9400913 3.3210386 3.5090607 3.1678516 3.3935428 3.1283801 3.0936783 3.3935428 2.8779983 3.2195145 3.1588272 3.2799853 3.4072852 2.9799217 2.9135348 3.2927504 3.2077396 3.3934662 3.1433244 3.2064144 3.2674761 3.3692062 3.1084717 3.2056728 3.2465716 3.2744194 3.2530162 3.2944415 3.5236934 3.0585077 3.3924194 2.8456366 2.8305424 3.1622393 3.1039649 3.5546875 3.4727966 3.5636014 2.9171879 3.1914413 3.1560361 3.5388870 3.0066128 3.2229074 2.8805338 3.1415125 3.9712890 4.9154838 4.4598881 4.4725805 3.4542134 3.6908054 6.7185285 4.1669697 2.1554854 6.4248148 3.5924346 3.6223345 3.4058311 3.1420721 3.0863164 3.2982531 3.0680760 3.3452752 3.9437171 3.3957505 3.1715639 3.3641325 3.7211616 3.1686913 3.0947743 3.2317201 3.1504901 3.3926130 3.6809168 3.1333551 3.2573337 3.6121214 3.1976383 3.6850466 3.5920724 3.5338146 3.1332456 3.0780289 3.3648171 3.3522809 3.0906762 3.7043612 3.1050998 4.2213890 3.2360128 4.2184136 2.9711802 3.0159010 3.2290641 3.3294319 2.8856120 3.0732076 2.7652723 2.7010244 2.7126895 3.0124871 2.9988418 3.0461869 3.1342745 2.8926613 3.3279183 2.9966076 3.5754883 3.1082044 4.0409636 3.1468760 3.2877400 2.8410459 2.8916408 3.1157379 2.8703334 3.4466124 3.1571792 3.2806264 3.3756626 3.3025561 3.0858121 3.3573272 2.7325145 3.4140534 3.1661706 2.6694411 2.8551607 3.3742474 2.8740679 3.3848781 3.2638423 3.1346490 3.3820016 3.3979729 3.2193331 3.1021012 3.0183077 3.1151102 3.4137559 2.8546400 2.6494349 2.7268210 4.5622250 3.3098497 3.0710063 3.4108258 3.7951501 3.2246361 3.6474753 3.4266156 3.4619437 3.4068418 3.3058371 3.4912071 3.2301484 3.4958172 3.3548654 3.6193211 3.2186511 3.1326529 3.0840939 2.9874094 3.2886516 3.0112822 3.0382174 3.0587588 3.0669137 3.6487394 3.4933227 3.3389816 3.4065032 3.2701999 3.3235434 3.4669659 3.5749928 3.2656796 3.1580011 3.3575764 3.4207120 3.4160109 3.6934088 3.4250191 3.6415623 3.4244028 3.3265826 3.2980617 3.0391317 3.2344716 2.6896266 2.7833742 2.8173245 2.8546586 2.5525855 3.2225065 3.0717384 2.7184495 3.3076744 2.5609670 3.0290277 3.2464316 2.9749157 2.7369275 2.7872110 2.9364889 2.7492293 3.0365308 3.1074010 2.6675222 3.1856371 3.1116465 2.5254152 3.9172715 2.8481146 2.4896618 2.6437177 3.0861943 2.4086620 2.9141168 2.8395336 2.9462746 3.1814594 3.2200319 3.1636614 3.1519976 3.4104741 2.9001536 2.9120518 2.7637810 2.5546856 2.5805999 3.0291603 2.8776313 3.1958764 2.8685229 3.0225013 2.8897406 2.9036450 3.0551851 3.2579471 3.1309697 3.8458421 3.4561905 2.6490770 2.6688035 2.6797498 2.3505381 3.0925708 2.3759391 3.1996894 4.1694992 4.4310117 3.6421515 3.9346730 3.5976194 2.4817304 2.3053533 3.2522321 2.3654055 3.4156000 5.2703407 5.5666665 2.5319582 2.8321537 2.7164357 2.7528804 2.5869005 2.8132982 2.6640923 2.6000585 2.5599234 2.6749872 2.7585868 2.8689956 2.8788807 2.6662808 2.8177524 2.6811117 2.7679141 3.0976510 2.6724835 2.9915387 2.7247342 2.6480764 2.8283716 2.6071828 2.9410699 2.6920760 2.6617002 2.8326337 3.0579005 2.7121303 3.1462711 2.8244181 2.5846664 2.8815368 2.7940059 2.8340527 2.7391737 2.6191689 2.7626798 2.9466941 2.7160096 2.9883804 3.5358576 2.6526831 2.6637616 2.9396212 3.2827267 2.6577103 6.8007406 2.0869844 3.3213966 2.9012196 2.8814638 2.4609589 5.7788937 3.0318460 3.1059167 2.5643109 2.3595950 2.6789117 5.9002525 3.0718179 2.9654153 2.8278669 2.7976197 3.0144459 2.4280159 2.9083885 2.2649231 3.0873090 3.2847072 2.2466853 3.5057557 2.4731393 3.1190618 3.2003376 4.0392111 2.4434695 2.7573065 3.2044100 3.2406473 3.4666864 2.9243247 3.1280668 3.5189260 2.3638385 3.2044701 2.8830511 3.3499647 3.2563029 4.3682961 2.4777423 2.5205744 2.8872322 3.1661394 3.2115145 3.7579305 3.0783903 3.1336395 3.1218679 2.7077689 3.5635802 3.1790237 3.0079122 3.0323946 2.8401987 3.4282514 3.2010379 3.1594461 3.1279600 3.6872120 3.6664556 3.2379153 3.5280760 3.2113997 3.2891182 3.7111654 3.1605181 3.2765735 3.1312979 2.9006412 3.2197810 3.4100792 3.2589187 3.2154481 3.0882190 3.4840919 3.2213861 3.1380642 3.1552039 3.1342705 3.1876605 3.1616062 3.7416135 3.4450421 3.2346320 3.5064080 3.6061690 3.3336098 3.7300054 2.9185041 2.8647420 2.1649271 3.6859167 3.1542402 3.7231103 3.2315232 2.9961363 3.2034597 3.3388106 2.9521589 3.1835694 3.2770321 2.9910773 2.5926362 3.7159679 3.0494063 4.9183266 3.0109040 3.1533295 3.4637877 2.8361543 3.3131853 2.7839566 2.1437810 3.0646861 3.4802125 3.7204539 3.3028672 3.0541907 2.7818818 2.8618069 3.5349243 2.9073745 3.1185679 2.9156855 3.4039676 4.0314191 3.0145061 4.0510945 3.3277422 2.9717884 3.0855720 3.7227115 3.2307952 3.3299572 3.2068154 2.9736356 3.6300825 3.2900464 3.2646507 3.5949567 3.4101536 2.9476280 3.4288966 3.4678188 3.2430122 3.2533870 3.3683206 3.4607901 3.1948417 3.3498985 3.1354154 3.4758731 3.4303358 3.6140562 3.0395125 3.3788980 3.4236738 3.1980175 3.2836114 3.5684478 3.1568593 2.7618292 3.0885461 3.9128521 3.3645524 3.2941844 3.6944511 3.3795853 2.9151220 2.9802541 3.3204323 3.2308543 2.8406467 2.8487733 3.2894414 2.8566878 2.9466819 2.7924310 2.7303040 2.9199139 3.1979490 2.8186613 3.7128013 3.1046439 3.4853533 3.1399065 3.3990970 3.3106596 4.3978370 3.0666460 3.4209001 2.8794882 3.0649309 2.5610541 3.2456562 2.7824509 3.2311548 2.5208542 3.8617476 2.8193413 2.8325756 2.8621488 4.1970328 3.8532963 2.8773542 3.1731313 2.9185334 3.8730441 2.7896053 3.1194146 4.3321104 2.8181631 2.4708819 3.1280552 3.8364296 3.0097230 3.3690150 3.1371976 3.2500637 2.6061402 2.9848669 2.8563656 2.5304540 2.5588990 2.9277973 2.8002994 2.6540312 2.9646725 2.7398635 2.6263233 2.9571526 3.0628370 2.7209360 2.9481407 3.0322567 2.6526344 2.9164880 2.7241644 2.7065788 2.9584372 2.7038743 2.8217981 2.8235812 2.9612996 2.8497878 2.4623166 3.0484610 3.1167699 3.0144934 3.0894262 3.0332106 2.7554637 3.0221879 2.7806420 2.9435511 3.5292318 3.0416675 3.0591056 2.4449124 2.5263978 2.5463905 3.1094892 2.4806072 2.3994909 3.0358022 2.6246635 2.3743324 2.4570998 2.6149312 2.4105634 2.4025088 2.6189020 2.5245755 2.5863440 2.7995799 2.6717797 2.4430112 2.9094991 3.1874749 2.7693644 2.5179022 2.4066967 2.3371083 2.5084234 2.6459154 3.0573484 3.1047145 2.4904308 3.1509706 3.0097524 3.1424763 2.5867795 2.9523527 2.7127346 3.0263351 2.5710567 3.1255929 3.2221143 2.8922057 3.1307000 3.3469278 3.0757194 3.2833550 3.2263406 3.0428207 3.9393623 3.4655588 2.6223995 3.2828939 3.3817414 2.9376663 2.9700604 2.9561312 2.5812571 3.9311293 4.5176617 3.7684669 2.9202252 2.8480657 2.7832490 2.5032329 2.4292707 2.9177328 2.2900598 3.0204330 2.9977456 2.6930199 3.2653041 3.3654160 2.5114847 3.0774693 3.5738384 3.2558016 2.2183363 3.1024577 6.7972959 4.1557256 3.0869576 3.5448120 2.3749176 3.8568782 4.8536980 2.6361098 3.3484743 2.3763190 2.6469033 3.1550246 2.7963325 3.5825706 2.8276489 2.5352715 3.6106474 2.8366444 3.2109925 3.5534093 3.2500236 2.8439186 8.9999988 8.2120837 5.8875055 5.5847341 3.2806232 6.6048550 8.9999981 6.1602211 3.9736858 2.9373660 5.6097272 4.2425566 4.5221126 4.4259034 5.5305511 6.4179901 2.4335049 6.4218778 6.0210270 4.6336198 5.3900420 8.9999990 9.0000000 7.8277680 5.6332725 4.4588369 3.8949828 3.8979393 5.7404220 7.7798287 8.9999981 3.4944107 2.7501654 2.9826813 2.8002176 3.0172560 2.6823711 2.9721548 3.0142485 2.9016973 2.7047737 2.4986470 2.4909851 3.3101178 2.6926443 2.7418070 2.4695962 2.7189715 2.9706265 3.4189136 2.4668005 2.3706953 2.5136984 2.5596300 2.7724054 2.5467764 2.9151152 2.6649965 2.6527833 2.6931644 2.5599763 2.2749000 2.4295378 3.1461189 2.9732139 2.4541216 2.7802392 2.5612338 2.8016035 6.8605900 2.7169576 2.4405613 2.6788352 2.7979078 2.7954287 2.6264483 3.0000915 3.0647682 3.0823117 2.9046025 3.1559408 3.0080162 3.0957445 5.4693078 3.4493039 3.3089688 5.4724588 5.0457229 5.5125082 5.1716100 5.3189707 4.9873891 5.5146795 5.3237787 6.2522833 4.5280640 5.6283778 5.7407139 5.1122422 4.7576767 5.9064938 5.5446436 5.7690031 5.1109842 6.0117720 4.7444268 5.2839523 6.8823072 3.6176306 3.7229497 3.6104260 3.6594553 3.8227125 4.0912162 3.7323794 3.8910800 4.3387336 4.2640139 4.0422049 3.8332826 3.4813341 3.4314561 3.5725491 3.5650701 3.7425907 3.4580918 4.0855831 3.5594473 4.0676866 3.8216097 3.5197625 3.9539590 3.8945438 4.2998213 4.2234145 3.5681092 3.9575576 4.4454631 3.8888592 4.2754752 3.9032597 3.9791645 3.7029294 3.5774719 4.0527161 3.5971807 3.7588314 3.8761592 3.6921268 3.6268569 4.0807378 4.3002478 4.1772504 3.8521455 4.0134952 3.6406664 4.1601878 3.9780160 3.6054800 2.9795687 4.3138579 4.6035105 3.7784777 3.6462493 4.2198337 3.9725511 3.5962881 3.8479403 3.4191991 3.0239512 6.5068360 4.8055813 2.9572164 4.2007279 4.4362091 2.9347264 3.2410237 4.7735607 4.1185970 3.0768490 3.1285496 4.2807624 3.4093724 4.0697229 2.5987885 2.8264895 3.4189937 2.8860542 5.7980177 4.1087077 4.5146590 3.7515365 3.5517084 3.9051685 4.3154129 4.2150093 3.7739795 3.3705476 3.4750123 3.1604088 3.0010558 3.3896782 3.3831577 3.4898084 4.0220927 2.9759281 3.8804148 3.3286688 3.2229355 3.1802705 3.2950710 3.4505195 3.2510858 3.3350480 3.0640454 3.3529810 3.1873892 3.7137239 3.0121953 3.8361146 3.1356310 3.3662510 3.9356614 3.4646353 3.0248832 3.8281690 3.4129351 3.5394672 3.2748054 3.9493989 4.7508845 4.1621582 3.8225230 3.1483053 4.2312978 3.8440327 3.5023772 3.1964260 3.2584087 3.9853648 4.1109503 4.4077381 4.8829881 5.2684645 3.6756458 2.5827558 3.6875718 3.4772447 3.0963592 3.4217141 4.9167584 3.8935626 3.9047270 3.1533160 4.8992304 3.0998357 3.4751071 3.5752840 7.1373670 4.0554578 3.3501510 4.3117927 7.1404378 4.3955129 6.4179236 5.5419408 4.1519398 6.0856960 3.4732917 4.2006862 4.8403078 6.4360159 4.2394404 4.8599646 2.3572076 5.2407449 2.5606827 2.9073077 6.8058338 5.2595415 6.5590528 5.9950599 3.3641253 3.2716422 3.3776880 3.2116449 3.1851609 3.3208368 3.3140972 3.2395280 3.6701010 3.3405239 3.5154180 3.5846144 3.4968557 3.2938502 3.0815426 3.4889326 3.1971513 3.3373752 3.1083826 3.5997627 3.7456918 3.4483973 3.5949609 3.2206367 3.8400074 2.7767945 2.9689748 3.3319978 3.2441176 3.8570646 3.6631103 3.5343374 3.0935721 3.0507573 3.3793848 3.5435533 2.9285212 3.4467903 2.7853917 3.7063761 3.4711136 3.2920577 3.7352111 3.7065363 2.6260295 3.2308421 2.9510703 5.7038977 3.2438195 3.2216558 3.0337213 3.0481095 2.1428890 2.9717969 2.9537943 2.3681446 3.8682992 2.7445513 3.5066412 3.5456385 2.8519022 2.5125752 3.5202348 4.0871985 2.6739479 3.0224887 3.5981503 3.9044931 3.4806532 3.5923191 2.8105432 3.0797448 2.9791852 1.9227421 3.7360830 3.8294441 3.2343443 2.2105113 2.9045364 4.3867937 3.4821466 3.2650305 3.6582421 3.3319471 3.3048880 3.3614566 3.4262572 3.2379251 3.4061944 3.4628887 3.7256553 3.2413177 3.3425390 3.2007414 3.4597811 3.5151978 3.2730192 3.5447863 3.0616676 3.1830068 3.6735893 3.3965756 3.6528443 3.0602479 4.1043823 3.5904987 3.7962025 4.0602417 4.0182288 4.0128734 3.3377330 3.5534975 3.8864214 3.5289584 3.6419464 3.6173852 3.6291290 3.6907133 3.5898048 3.3258872 4.0320716 3.3290731 4.0942966 3.4090454 4.2810713 4.1367917 3.6666905 3.6173284 3.3030481 3.9100235 4.2842793 3.8291247 2.6233811 4.2543302 4.0518711 3.3550522 4.3941789 3.1695872 4.9720854 6.0184761 3.2102431 4.1206856 3.8159113 3.4043693 3.5047604 3.7971793 3.9897140 3.7868809 3.4351829 3.4349955 3.9125128 3.5476660 3.6446949 3.5336756 3.7973758 3.6921826 3.6279218 3.7071112 3.8216201 3.9216860 3.1054380 3.8638628 3.7789977 3.5000764 3.9533019 3.8483291 4.0785309 3.3980812 3.2479524 3.9477767 3.7293919 3.8702600 3.6892068 4.1422919 3.3827584 4.3993816 3.6636444 3.5744652 3.8757290 3.4216786 3.5741573 3.5579272 3.7040813 3.6831397 3.5744593 3.6154663 3.9777821 3.8839100 3.7752890 3.5734222 3.6592088 4.1743688 3.8059495 4.0639075 3.4833782 3.2588507 3.4008994 3.5299460 3.3498617 4.1974968 3.2461442 3.5288625 3.6285573 4.0123158 3.6698424 3.1445144 3.5460467 3.7368774 3.5126280 3.2421958 3.4261756 3.4998932 3.3256370 3.9504085 3.4088926 3.4684707 3.6756703 3.4472525 4.1767001 3.7653980 3.8288122 4.0096753 3.8529138 3.6109084 3.2284329 3.2976662 3.3116374 2.6322947 3.4815399 3.5746644 3.0002861 3.3028472 3.1204038 3.2502769 3.4843012 3.3146626 3.1931461 3.7534994 3.0915201 3.4996312 3.1404863 3.1156418 3.2934564 3.4062160 3.3664310 3.5245731 3.2748305 3.2153317 2.9940916 3.7203791 3.2149015 3.1099522 2.9766972 3.4200265 3.5148016 3.0098793 3.3780485 3.4111233 3.1535654 3.1999603 2.8843744 3.1958034 3.5562978 3.7006771 3.4418403 2.7924524 3.6848583 4.4486177 2.8402425 3.3322970 3.1711917 4.0807970 3.0614430 3.1245014 2.7415693 2.9847457 4.2575053 3.2217821 3.2149146 4.1219761 3.6087216 3.4936869 3.4114795 3.9884121 3.6390914 3.1194766 3.4772331 3.5611473 3.7747582 3.6098938 3.0793474 4.3412301 3.7185708 3.8028774 3.0228301 4.3140906 2.7519404 4.5071489 3.6000211 3.7929480 3.0626980 3.6579548 2.8972055 2.3853042 2.8627466 4.3184164 3.3244868 4.1415258 2.6773732 4.0104394 3.6700292 2.1706867 3.8319088 4.1488030 3.9656305 3.5609878 3.5263514 3.1136731 4.1547350 4.5808637 3.0993113 4.0941804 4.8171202 4.7356162 3.0286589 2.9844098 3.2644413 3.5710529 3.2054587 3.0587310 3.4423689 3.2799945 3.2383605 3.2675623 3.3193129 3.0114843 3.0443200 3.5761067 3.1417726 3.1430895 3.2283459 3.3128180 3.3424580 3.4943836 3.2317183 2.9585449 3.0369856 3.0617102 3.2006574 3.2285563 3.1961380 3.2567473 3.8330743 3.2396153 3.1907584 3.0755544 3.3139879 2.8530848 3.6233861 3.2325746 2.9037138 3.7006987 4.0511919 3.2977291 2.9453221 4.2341445 4.3317918 4.3437098 4.0191166 4.1213729 4.1447900 3.6392678 4.2187102 3.3227027 4.1467662 4.2464418 3.9770326 4.4181963 4.9187959 4.8366091 4.2008669 4.2203571 3.8023303 3.7474507 4.3951559 3.9124630 4.0105178 4.3384431 3.7268705 4.2305394 3.7173441 3.9543649 4.2362625 4.5087694 3.4461335 4.2178749 3.1010197 4.9453633 3.6629281 3.8557104 4.9051699 4.4577481 3.9451032 4.7937441 3.2454819 3.6896853 3.9255373 4.1286334 3.1021119 4.8387823 3.2574368 3.5144857 3.2476083 2.8897030 3.1952896 3.2246118 3.3150285 3.2297350 3.1525222 3.4422613 3.0999386 3.1762951 3.3854618 3.1032878 3.3915050 3.1697829 3.2062364 3.3246445 3.2797459 3.2679128 3.9497086 3.1023724 3.2843902 3.0015644 2.9215986 3.1455683 3.4528534 3.1605759 3.4757873 3.0508176 3.1193999 3.1052857 2.8413346 3.2780011 3.6604436 2.9460776 3.2119965 3.0606096 3.1847323 2.9527294 3.2787110 3.3343020 3.0673746 3.3272699 3.3205452 3.4221631 3.4818536 3.1997713 3.5694923 3.0914881 4.2354391 4.0182703 3.4163492 4.0215540 3.7952713 5.1810846 5.1350017 3.1795775 3.2241770 3.6365651 3.3615332 3.1778095 3.6331026 3.1011832 3.2352179 3.4565176 3.2802127 3.0977553 3.0991278 3.4138131 3.1431578 3.3115946 3.4956668 3.2756525 2.9529592 3.2781810 2.9373848 3.0392600 3.5658365 3.1365011 3.3349487 3.2300467 3.3307366 2.9634068 3.4665916 2.9176219 3.4585127 3.2551500 3.1596211 3.1658784 3.6391814 2.8146849 3.4222991 3.2573056 3.8694353 3.3735251 3.0934647 3.7438128 3.3559365 3.2722675 3.7856489 3.4179445 3.1318446 3.3095938 3.3827932 3.0765876 3.0380356 3.2830584 3.1341612 2.8507200 3.1272969 2.8504248 3.5793931 3.2849291 2.7733513 3.0964632 3.6625221 2.8784000 3.2522291 3.4390470 3.0823086 2.8022037 3.2453766 2.9350649 3.3102648 3.1527189 3.0717548 2.6556931 2.9559794 3.0990724 3.5674699 3.0588683 2.7443327 3.2547008 3.3478192 3.0565838 3.2376172 3.1915567 3.1069654 3.3429581 2.9734790 3.5688565 3.0658103 3.0390073 3.0482778 2.8691204 3.2580183 3.1679650 3.4582659 3.6395685 3.2984356 3.2277065 3.3267762 3.2972568 3.4753404 3.4606083 3.2451883 3.7770582 3.6636129 3.5089027 3.4469511 3.5498893 3.4256290 2.9972592 2.8421153 4.2369536 3.2950692 3.5023863 3.7251892 3.3090498 4.1276279 2.6971223 3.5156233 3.4112049 2.5707415 3.3419532 2.9916852 4.1565537 2.6134995 3.3143061 3.8085055 4.7071673 4.2373513 2.9377554 4.3450977 4.2912604 4.6619488 3.8392953 4.2750685 3.6156591 4.5776780 4.5299191 5.1329806 4.5705164 5.4389363 5.5920436 2.9856476 4.0395541 4.8983168 4.7455486 6.3705582 4.5840028 6.0935067 3.3955224 3.6891203 3.7786381 6.0065463 4.4971468 4.0668278 5.9587472 3.9942687 3.5967321 3.9274509 4.0895944 4.6087394 5.5920082 4.2720193 5.2233845 4.5055862 4.8980033 7.5987357 6.4816046 5.6313295 3.5317867 3.7790202 3.4421277 4.1474538 2.8390377 3.2536795 3.3735925 3.6752377 3.8141232 3.3767236 3.3687725 4.0070059 3.4615207 2.9622691 3.6207013 2.8698058 3.5920503 4.6258871 3.1501457 3.6232140 3.4991898 3.3922988 3.7529782 3.5651038 3.2421070 4.1049939 4.0363255 3.4649342 3.9727944 3.3794101 4.6101615 3.5804908 4.2247946 3.7086684 3.8509962 4.2687390 3.7468398 4.4339750 4.7241677 3.5822824 5.5399545 4.5886845 4.0984439 3.3150604 4.5128902 4.9882616 4.4788406 4.6372979 3.7503417 4.6162714 3.6551029 4.6121729 7.6924257 5.5168140 4.4390256 3.5981716 2.7836489 2.8078382 3.2110053 3.0350789 3.0332847 3.1752281 3.0602323 3.1582088 2.9226269 3.1338897 2.7236002 3.0526697 3.2479914 3.4676480 3.2445086 2.8943121 3.8207259 3.6831251 3.1393629 4.1430195 3.4980441 3.6189023 4.0780051 3.6824187 3.4461042 3.1981417 4.0027866 3.5300611 3.7989333 3.6261134 3.9413349 3.4764777 3.8624481 3.4834376 3.6823979 3.6245803 3.3755147 4.2736875 3.0616736 3.2405282 3.4717022 4.2312725 3.0842292 4.0051081 3.8573238 5.0537706 3.8237773 8.0645493 4.8543364 4.1639127 3.3449660 3.2543775 3.9695352 3.0727513 3.0635873 3.2751336 3.2755012 3.0777519 3.3121700 3.1910732 2.9208459 3.1468771 3.0713135 3.0494590 2.9827394 3.3767635 3.2859278 3.1383850 3.2392898 2.9387751 3.4108494 2.8641540 3.2360557 3.0498745 3.1010457 3.1199646 3.2278214 3.1576726 3.2676878 2.0759901 3.9034136 3.2769821 3.0841189 4.5722673 4.5722673 4.6359360 4.6359360 4.5648900 4.3730445 5.0672836 4.9356234 4.7336574 4.5195369 5.3329623 4.7464709 4.7464709 5.4670857 5.1693305 5.0424305 5.0546406 4.3054688 4.3054688 4.6925538 4.6925538 4.8333493 4.8572777 2.9051006 2.9051006 5.1478867 4.3294294 2.8411466 2.8411466 4.4970228 4.4970228 3.2184847 3.2184847 3.4321956 9.0000000 2.0361523 
HALSEO008412_KOG0265                                                                                                                                   2.8413761 2.3160154 2.6325788 2.3015513 2.6116303 2.0476296 2.4565884 2.4504322 1.7737182 2.5294129 1.5449063 2.3786231 2.1196583 2.1600502 2.8371085 2.3280925 1.5117830 1.6059973 1.4530234 2.3502808 1.0496173 2.2618354 2.7997320 1.5224175 2.5125582 2.0238375 2.7485464 1.8549916 1.8853455 2.5318871 1.9325097 1.6228967 1.9893851 1.5427237 1.8604326 1.7764699 2.5974617 0.0000000 2.3942522 2.0655961 2.3307496 1.9432661 1.8031934 1.6042462 1.7123100 1.8817880 1.5300314 1.4905253 1.7005777 1.9516548 1.5280670 1.8560970 1.7027562 1.9136604 1.7241896 2.3985197 2.2882187 1.7341444 2.2884087 1.7508441 1.5856879 1.5663352 3.4820251 1.5437730 2.1644441 1.6603729 1.6074818 2.1314930 1.8936620 2.0538497 1.9518530 2.6018901 1.8527654 1.9550748 2.1239357 2.1403992 1.9535357 1.8984303 2.2126244 1.9808683 1.9460500 1.7392328 1.8927196 2.1714958 2.2547204 1.2272924 1.9908406 1.5831610 2.0734058 2.1764358 2.5136912 2.1777851 2.2311144 2.1392736 2.1728686 2.0037982 1.9150633 2.1552934 2.1497641 2.1229380 2.3243130 2.3598878 2.1451127 2.2052250 1.9934758 2.0878704 2.2390312 2.0966818 2.1774212 2.2031553 2.0285449 2.1026833 2.2437477 2.5194537 2.2558080 2.2866261 2.2894392 2.0578555 2.2536549 2.1947171 2.1162669 2.6705930 1.9953581 2.2992825 1.7616333 2.1357873 2.3788306 2.2765389 2.3562822 2.1649017 3.5806338 2.7641901 2.8734566 2.5330793 3.0803907 1.4657972 1.9156463 1.6115332 1.7503149 1.7331573 2.1143338 1.7453178 1.6232091 1.9262207 2.0431482 2.2401143 1.6538137 1.5697020 1.7108778 1.6894671 1.7829882 1.9898904 1.5159980 1.5357437 2.4714318 1.4707649 1.7526724 1.4679901 1.3259597 1.8640663 1.5437559 1.5087170 1.7070615 2.1458308 2.0245766 1.6555908 1.4682853 1.5393690 1.8036282 1.7420588 1.3614762 2.0774893 1.6373131 1.9835278 2.1833044 2.1169197 1.9856839 1.8921146 1.6441431 1.8105418 1.6574914 1.7772683 2.0197543 1.9825546 1.9829977 1.6797310 1.6618139 1.8185354 1.6321890 1.8561584 1.7516425 1.7196828 1.6663346 1.4948782 1.5645121 1.9856610 1.9044978 2.2363062 1.6863558 2.0373165 1.9788115 1.6892755 1.8538623 1.9014242 2.1428697 1.7904387 2.0356999 1.6414484 1.9192404 2.3893755 2.1988760 1.7562101 2.1496767 2.6918828 1.8874358 1.8740253 1.7184224 2.6638334 2.1180941 1.9129221 2.3398352 2.0216899 2.1436227 2.1909377 1.9992933 1.8393217 2.0674379 2.0432681 2.2410765 1.8981014 2.2615734 2.1253621 1.8248741 2.4057552 2.1782217 2.1790414 2.6035477 2.0172962 2.0369806 1.8575610 2.0008470 1.8702813 2.1145576 2.1051734 1.6078905 1.7643470 2.1930910 2.0795031 2.1045441 2.5115016 2.0213948 2.4448793 2.0878100 2.0356695 2.0096977 2.2758643 1.4524016 2.1443003 2.0941666 2.3555019 1.9512148 2.2284057 2.0912185 2.1955213 2.2472733 1.9634489 2.2491062 2.0239867 2.3293302 1.8622753 1.9248465 2.2074118 1.9433685 2.1804933 2.1714102 2.4164513 2.4350682 1.9260349 1.6577168 1.6498711 1.9479576 2.1201673 2.0812157 1.7841316 2.2855599 1.9436789 2.0203351 2.0301258 2.0211040 2.1482286 2.4476704 1.8777791 1.8096298 2.4739806 2.0352416 2.4984375 1.8571905 2.5600306 1.9239347 2.2034904 2.3777563 1.9405189 2.1288156 2.1034767 2.0572206 4.4620494 6.3515817 3.3743386 3.5244665 3.3470642 2.3468353 4.3379865 3.5316902 2.2199735 3.0162261 2.6006070 3.6700587 4.3111734 2.4336303 4.1894035 4.7539074 4.9252872 3.9517863 4.7131234 4.6066310 4.7574533 4.9482545 2.7054449 3.7488219 4.3609205 9.0000000 4.2609685 4.2214704 6.1264437 4.2499951 2.4558541 4.7109034 4.4984376 4.6473233 4.9652029 4.6757886 4.1689117 4.4102783 4.0830321 4.7590082 4.0746334 4.0320717 4.8814441 4.4689858 4.2580143 4.3886814 4.3857467 4.3834926 3.3651286 4.4038973 3.8917763 4.1149294 4.3280584 4.7039687 1.8169719 1.9003755 1.9990034 1.7674180 1.9230659 2.0356350 1.7757950 2.0353333 2.0354606 1.8078453 2.0071317 2.1003508 2.0395119 2.1479363 1.8910945 2.0383420 1.9670150 1.9290788 1.9353185 1.7950828 2.0113616 2.0049933 1.9764681 1.8302919 1.6782974 1.9857721 1.9112069 1.8763673 1.9249965 2.0503175 1.7312756 1.9794442 2.0070656 1.8951666 1.8953660 1.9623882 2.5740734 2.0739559 2.3061064 2.1748364 2.1494121 1.8191228 2.0922681 2.0875481 1.9435273 2.0102283 2.1425060 1.9368990 1.9726794 1.8407892 2.0781510 2.5210877 1.9726794 1.9981025 2.9904789 1.4713047 3.5632981 1.8708517 2.0651010 1.6623826 1.8051974 2.5183288 1.9865365 2.0827781 1.7260095 1.6728271 1.5189733 2.0099969 1.4469260 2.3826686 1.3483084 2.2171795 1.9986427 2.3414898 2.1428887 2.3254008 2.2174400 2.5404475 1.7725629 2.1443344 2.1196879 2.1196879 1.8579262 2.2506865 1.8684912 2.0905201 2.0130455 2.0111223 1.9194736 1.8080230 2.1538445 2.0548365 1.8211830 2.0132642 2.1377404 1.8691630 2.1657085 1.9807877 1.7730198 2.1946726 2.0114163 2.3311860 2.1868890 2.0499771 1.8610293 1.7947815 2.2049338 1.8279997 2.0507019 1.9831500 2.6834158 2.1323262 1.8638907 2.3270581 2.1612372 2.1445175 2.3257776 1.9312107 2.2862994 2.5670954 2.2687539 2.0912169 2.0329314 1.7695701 1.7615896 2.0754704 2.8530578 1.9254704 1.4809687 1.8997142 1.5121223 1.8513467 1.7070348 2.1640463 1.9060393 2.2336451 1.4728153 2.1619156 2.0239543 2.9106064 2.1329314 2.1590392 2.4723783 1.5845523 2.1783214 1.7263209 1.9158053 3.2661098 2.2679268 1.9726860 2.2218101 2.6962562 2.2403809 1.9007411 1.8880364 1.9797341 2.9002215 2.8903698 1.6549391 2.1729862 2.4226791 1.9596479 2.4892028 2.4303484 2.0956668 2.3524070 2.8896169 2.6603439 2.5615413 2.7279720 2.1491666 2.5615413 2.2169106 2.2600888 2.0677976 2.4493593 2.4729902 2.1862218 2.2314479 2.3254953 2.2126595 2.2838678 2.3218329 2.4674769 2.3792883 2.3606085 2.3711204 2.5504615 2.0369663 2.2949200 2.3711791 2.3893334 2.1019370 2.2488632 2.6147800 2.1802080 2.0006387 2.2122242 2.3583340 2.5102961 2.4525277 2.2014875 2.1444792 2.3736855 2.2090232 2.4034872 2.2953595 2.8126304 2.1330127 2.4054212 3.2778196 3.7553919 2.0572030 3.6199507 2.4137151 3.7855336 2.3045838 3.5414859 2.5042098 4.2416605 2.6603294 2.2089560 2.2629396 2.1365819 2.3698058 2.6916568 2.4433358 2.6044321 2.9314579 2.1602237 2.3580363 2.1373838 2.7556330 2.1378399 2.7039705 2.2793532 2.4802284 2.1659276 2.6431130 2.2859941 2.1148918 2.5900770 2.3058310 2.6655148 2.3240078 2.2844680 2.4741309 2.4693056 2.3118815 2.3568474 2.6081899 3.3223736 2.5286088 2.9586992 2.2956559 2.7617212 2.0633604 1.7569400 1.9080718 2.0676137 1.8322394 1.8547052 1.9064679 2.3996850 1.7979472 1.9960464 2.0989157 1.8346195 2.2299838 1.8860778 2.1386494 2.3840152 2.5377633 2.0866357 3.2669734 2.0879910 2.4007888 2.3951209 2.2505232 1.9643167 1.9647678 2.1122311 2.1573149 2.1912247 2.3357722 2.1916497 2.3427830 2.6640655 1.8557119 2.8161042 2.5247134 2.1659384 2.3588007 2.3422921 2.3562869 2.5858132 2.3635910 2.7716381 2.5554830 2.6644081 2.3719571 2.2619155 2.7655118 2.6612502 2.4319797 2.6088407 1.6722916 2.7723704 4.0039194 1.9386236 1.5975619 1.9938028 2.3049025 1.9253972 1.9058754 1.8076147 1.7790580 1.9028598 1.9472507 2.4679153 1.6846984 1.8476461 1.8673256 1.9903517 1.8329333 1.6752275 1.9889317 1.9049567 1.9572689 2.0442367 2.0269790 1.8877661 1.6662286 1.7487893 2.1580284 2.1085585 1.6312968 2.1852311 2.1183606 2.4559861 2.0444599 1.9938150 2.1147486 1.9699899 2.3191985 2.2345912 2.1996205 2.2727602 1.9776218 1.9332421 2.2412383 2.1713648 1.9566705 2.0368524 1.4158176 1.5637800 1.6064631 2.0528307 1.3429815 1.9870329 1.8029944 1.6163012 2.3448850 1.7651834 1.8219759 1.8055456 1.5194269 1.4811095 1.5233635 1.8364289 1.4817522 1.9364711 2.0509461 1.9785037 2.0430310 2.3093121 2.0678248 2.2925564 1.9820448 1.5160561 1.8550615 1.8092537 2.1757693 1.7761845 1.7194175 2.0260205 1.6877554 1.8322187 1.9528540 1.7995236 2.6152113 1.8163237 1.7435570 1.9286011 2.0439965 2.0807772 1.8931288 1.6982476 1.9542380 1.8361765 1.9452778 2.1104226 1.9936978 2.0176952 1.7599517 2.5015611 1.9256712 1.9399301 1.8558019 1.7591854 1.6141000 1.9236074 2.3184754 1.9614904 2.2190983 2.5821393 2.0403034 1.8067197 3.8681693 2.8312177 2.4142463 2.6908859 2.9984277 2.4125619 1.8227391 4.3605522 3.8747304 2.1781242 2.0978772 2.2166376 2.0634382 1.9273306 2.0127480 1.9870606 1.8806887 2.0650096 1.9967666 1.8978912 2.0000637 2.0513649 2.0222861 1.9765515 2.0114832 2.0415407 2.3134223 2.0207412 2.2692961 2.0598128 1.8467475 2.0283845 2.2942042 2.0810183 2.2588952 1.9155606 2.1473777 1.9941691 2.3764182 2.1764159 2.0269627 2.0111012 2.5093447 2.0181834 1.8023572 2.2056177 2.0374230 1.8453844 2.0417051 2.0944417 2.0557692 2.4839855 1.9515527 2.1599811 2.2891468 2.6199797 2.1268776 5.0088649 9.0000000 2.2590612 1.9590635 1.7025043 2.0442485 5.1639787 1.6661602 1.9384389 2.4646544 1.9963161 2.1339247 3.9665372 2.1852850 2.1299926 2.0516205 2.3647056 2.2156327 2.4079934 2.0072873 2.2619829 2.7468757 2.8499734 1.5932528 2.3413583 1.5946277 2.0613752 2.3693855 2.2280733 1.8004550 2.6597504 2.6936402 2.5092234 2.3583356 2.8096708 2.3175399 3.3163553 1.7734068 2.2538465 2.7782701 2.1870201 2.4943506 3.2937111 2.2104738 1.7911199 1.8996429 2.0977757 2.2575284 2.4237956 2.0923667 1.6568967 2.0085939 1.8965681 1.8746074 1.7880417 2.2569314 2.0321599 1.9002975 2.0014703 1.9251289 1.6654832 2.1036046 2.1331974 2.7390122 2.0971165 2.4034459 2.1326734 1.6144609 1.8828844 2.1073581 2.5652659 1.9851603 2.0525240 2.4095668 2.0623636 2.1957193 2.0970850 1.6627853 2.0053899 1.9785859 2.1414309 2.2321397 2.0325396 2.2176267 2.1446281 2.7429059 1.9374773 2.2959704 1.7978161 2.3185856 2.4412783 2.7863616 1.8655670 1.9185100 1.6982829 2.0288501 2.2537076 1.9146689 2.5538992 1.8387469 1.9638370 2.0845739 2.6698064 2.0614922 2.3923888 2.3374158 2.1227572 2.0283991 2.1907113 1.8840397 2.1213056 2.2864578 2.4753048 1.9973201 2.3059988 1.9040478 1.6084049 2.1243516 2.4569338 2.1979268 2.5938116 2.0145722 1.6971056 1.9203514 2.5885221 2.1330074 2.4932170 2.4943405 2.0667502 2.5816306 2.2736219 2.7376155 2.4515678 2.2663847 2.1285611 2.6579974 2.4935393 2.3577287 2.4544062 2.2168660 2.8074474 2.2754774 2.4052022 2.4034414 2.4608456 2.3251116 2.7667690 2.4202739 2.4773911 2.2183581 2.6737436 2.8135714 2.5951666 2.7131771 2.8334193 2.4571090 2.1493964 2.3491879 2.3304627 3.0100762 2.5433900 2.5561748 2.6093703 2.6013330 2.4764771 2.1274601 2.7787513 3.8110234 2.6598708 3.0097407 3.4486180 2.3914987 1.4954542 1.7813979 3.7329123 2.8305995 1.9177737 2.6671978 2.0283104 2.0527793 1.7289472 1.6568086 1.9067840 1.4666624 2.5424802 1.4232132 2.3918053 1.8358775 2.8050594 1.7013513 2.2468660 1.8505657 3.1284345 2.2549930 1.7751590 2.0195722 1.6511790 1.5095731 2.0409232 1.8801572 2.2999038 2.0843787 2.9267303 1.6243079 1.9848716 2.1690136 2.4623982 2.6656046 1.6692824 2.0502564 2.1321594 2.9411760 1.7806891 2.2672342 3.4084144 1.8903584 1.4146028 2.2672055 2.6600603 2.1860266 2.3519059 2.0369118 2.3034269 2.1616261 1.9780599 2.1442335 1.9263680 1.9114955 2.1605423 2.0299790 2.0420429 2.0880303 2.1401701 1.9982604 1.8971816 2.0877876 1.8816086 1.8973803 2.4363905 2.2998248 2.2850522 2.2172360 2.0855883 2.0566644 1.9743928 2.0444491 1.8823183 2.2117881 1.6847409 2.1676061 2.1436280 2.5736015 1.8419577 2.1981863 2.2108177 2.3170138 2.0957395 2.2432703 2.5415835 2.8126753 2.1270120 2.6500205 1.5320609 1.6378147 1.7176482 2.3984015 1.6922225 1.5869944 2.1955825 1.5935259 1.5175104 1.4536494 1.5087396 1.5929496 1.7112571 1.5104036 1.7897130 1.9589044 1.4711339 1.8594799 1.8374209 1.8944512 2.8117723 1.8994600 1.5469959 1.4729018 1.8607426 1.7338847 1.6598699 2.4012767 1.6825752 2.0324300 2.4536575 2.6635652 2.2709433 1.8380447 2.9698286 1.8363672 1.7898217 1.9067525 2.4583567 2.7977665 2.2096246 2.3043188 2.6918829 2.4498677 2.5240730 1.9853070 2.6318442 2.9469307 2.3850767 1.9188409 1.8321647 2.0446116 1.9274106 2.6283381 2.0388709 1.6381426 3.1902167 4.1894798 2.1320056 1.5042412 1.7255113 1.6573235 2.1088107 2.0323735 1.8354820 2.1730128 2.4081380 2.4668491 2.2224404 3.4272652 3.1620047 2.0577108 2.8648545 2.6539168 2.3756941 2.2972586 3.2260828 8.9999986 2.3131837 2.5198035 2.9372125 2.1064305 2.3455303 2.4774221 2.2889092 3.0911666 1.8738126 2.5633194 2.8936258 2.4609242 3.0526303 2.4050111 2.3795716 2.4852531 1.9487732 2.6663393 3.5310771 1.9792328 2.9412228 6.9462810 6.0221731 7.7979490 4.1418068 2.3340297 5.9654365 4.5250459 7.4083660 2.4574512 2.5944669 5.3773848 3.5278370 4.8110782 4.3180907 8.9999985 5.3049834 1.6628019 7.6630014 7.6649485 3.5210999 3.3664746 7.8614716 7.6199332 3.9486058 4.5164856 2.3856403 4.9852420 6.9589043 4.6377199 6.1488797 3.4368338 4.2488171 2.3041513 2.8925011 2.4480105 2.6800893 2.6870938 2.7676454 2.4074127 2.4481171 2.3352688 1.9395288 2.0792059 2.5983704 2.2068279 2.4659629 2.1160010 2.1093971 2.4192900 2.5578478 2.3817305 2.2786288 2.3091984 2.5979443 2.7630560 2.3123746 2.4891463 2.4372709 2.2892886 2.4394587 2.3410100 2.0663648 2.3167421 2.5489038 3.0073109 2.2180907 2.8328653 2.6612867 2.1769283 5.3237426 2.5782354 1.8423316 2.5788891 2.7015956 2.5701739 2.8317061 2.7173220 2.3336297 2.9079174 2.8644806 2.7485691 3.2731630 2.5993974 4.7226882 2.9783478 3.0371122 4.7955518 4.0265406 4.2401084 4.7388157 4.3493796 4.5569453 4.6750592 4.8269085 6.6121768 4.1635954 4.8994496 6.8748118 4.1232837 3.8162106 6.0822862 4.1175764 4.2965156 5.4991194 4.3231400 4.2319437 5.3342505 5.2552115 2.2819594 2.5173147 2.1040655 2.2605623 2.4586164 2.4153322 2.4451560 2.7302860 2.8762664 2.6773075 2.2105960 2.4103684 2.6710223 2.6558542 2.6113761 2.2314022 2.7093429 1.9924129 2.5474595 2.3149037 2.4981097 2.2059067 2.6139453 2.8744870 2.4564301 2.4404909 2.7983176 2.3235969 2.6010219 3.1900406 2.7059428 3.0050552 2.6752958 3.0365213 2.4272051 2.5937146 2.7596717 2.4139530 2.6258199 2.8175957 3.3277176 1.8898933 2.7288806 2.9871041 2.9381547 2.2664925 2.3326718 3.1670340 2.6714599 2.5681388 2.6787173 2.2170640 2.6910363 3.5224157 2.8982498 2.6233987 3.1039498 2.5529938 2.9536398 2.5231320 3.2457315 2.4084031 2.9319518 2.6568373 2.6647203 4.1191822 2.9845367 2.2833464 2.0171424 4.2173250 2.7093612 2.2334116 3.3954561 3.7412080 1.9401149 3.1098892 2.0862802 2.8642693 2.5727183 2.2597941 5.4515719 3.2365417 3.0252234 3.1082701 2.8960632 3.0497934 2.9277827 2.6125252 2.9428651 2.6043548 2.3402843 2.2508789 2.0788527 1.8834500 2.1403599 2.2743137 2.8422750 2.0504749 2.2495783 2.0091029 2.3155558 2.4809462 1.8205646 2.3332490 1.9239349 2.3070746 1.9906928 2.5696255 2.2872232 2.9799170 2.0448267 2.1668383 2.3801568 2.9265866 2.5702883 2.2782484 2.4134366 2.4789364 2.5083264 2.6419745 2.5644391 2.9329408 2.7694791 2.5561647 2.9052586 2.1540837 2.3746933 2.6597259 1.6690238 2.5638258 1.9622999 2.8056766 2.3043401 3.1919258 3.0777617 4.4117647 3.1245363 2.2628455 2.9807428 2.8657073 2.8231018 3.2016939 4.2227766 2.5867842 3.1536991 2.9440269 4.5760977 2.6482229 2.8247395 2.9996504 4.5051582 3.1399969 2.4670049 4.5124113 3.9310454 3.4467665 4.7033996 6.8674833 3.5597537 3.9236033 2.8337093 3.6550379 4.4433291 4.6675810 3.3068404 4.5297441 2.4155248 4.4568452 2.2358974 3.1856971 5.0367253 4.1787900 4.2792043 4.4174929 2.2832211 2.2531859 2.2783274 2.0150185 2.1499454 2.3522206 2.1896947 2.2178443 2.2670939 2.3685068 2.4347965 2.0861371 2.2917020 2.4848808 2.2697376 2.4565762 1.9476538 2.0442081 2.2921739 2.4262379 2.6324304 2.2397358 2.9551766 2.5024314 1.9689528 2.8272186 2.3998658 2.4463331 2.5471825 2.7424969 2.7273951 3.1164564 2.7023002 2.3324914 3.4283467 2.8377794 2.3714570 2.9162855 2.6206813 2.4755688 2.8401867 2.6253283 3.9095025 2.1601611 2.2180693 2.6000980 2.8636543 7.7128356 2.6286116 2.2367451 3.0854732 2.0854717 2.5268328 2.6567195 2.0015442 2.3635551 3.1291264 2.1405017 2.8884090 2.0994241 1.9534545 2.4596066 3.1309414 2.1330930 2.0726881 2.9514384 2.6893837 3.3435328 2.9474946 3.0790008 2.4556011 2.8252344 3.2578181 1.8753030 2.9574530 9.0000000 3.2933027 2.3052211 3.4029292 3.9639980 2.8294794 2.6398362 2.4753888 2.6103296 2.2167487 2.1998303 1.9284657 2.3581691 2.5376482 2.5888224 2.2980811 2.0163973 2.5873441 2.1216276 2.3847607 2.3547864 2.4008465 2.3727556 2.1695426 2.4541569 2.6994416 3.0508882 2.2911235 2.4676830 2.8654799 2.5116617 2.6283031 2.7415136 2.9675378 2.4001544 3.0184014 2.9458095 3.5177885 2.8172183 2.8964771 2.6777762 2.4904306 2.9512066 2.3224988 2.3265982 2.7032543 2.0767913 2.7467467 2.7191904 2.8405679 2.3125412 2.9157362 2.5303260 2.4635450 3.9484657 3.5526895 2.8099508 2.1913831 4.1123730 3.7592078 3.5242307 2.9765936 2.9675520 3.9239252 3.1940469 1.9040472 2.0339553 2.0040387 1.7716268 1.9906849 2.3269342 1.9991206 2.2417205 1.9242441 1.9069882 1.9446043 1.8626207 2.2106076 2.1330993 1.9017148 2.0425261 2.0074431 2.0803650 1.8574976 2.0486001 2.0492622 1.6582718 2.1151097 1.9199895 2.0317342 2.1737165 2.1752471 2.0310369 2.1171705 2.4910683 1.9899992 2.1420373 1.8312049 2.5281936 1.9570874 2.4778827 2.0571695 2.0534880 2.2208543 2.1940990 1.9087959 2.1921273 2.0388388 2.0044521 1.9868573 2.1656855 2.1900797 2.2600717 2.1576392 2.1932131 2.1683983 2.5294814 2.6056279 2.2294963 2.4112672 1.9518191 2.3019802 2.0393691 2.0783620 2.3102274 2.0263908 2.2265676 2.1604152 2.3106033 2.5163800 2.2499428 2.3474816 2.2755006 2.3021885 2.1236352 2.2830671 2.5936708 2.1052955 2.0421692 2.0394516 2.6292722 2.0632874 2.0719704 2.1818836 2.5128891 2.2554447 2.5591213 2.4085337 2.0235526 1.9162523 2.2393572 2.6556960 2.1450909 2.1535911 2.6801801 2.1024663 2.4260158 2.1657925 2.3952165 2.0831845 2.1377953 2.3743587 2.1018586 2.0385536 2.3063533 2.4832255 2.4678542 2.3755881 2.0117589 2.1978452 2.0904058 2.0233189 2.0492201 2.3755943 3.2962782 2.1698923 2.2950956 2.3857297 2.4713610 2.4070710 2.2179607 2.1779831 2.3129492 2.4265339 2.2508008 2.1381129 2.5388088 2.5295680 2.9440100 2.6340118 2.6501989 2.6080630 3.4203808 1.6389082 3.1199051 2.6016489 3.4113984 1.8847647 2.3875162 1.9071312 2.6236217 3.1699546 2.3071572 2.4499963 3.5927812 3.0717470 3.0272573 2.9514646 2.8365605 3.0508319 3.3519376 3.0061830 2.9205188 3.3262641 2.2759155 2.1860254 1.9090423 2.5617968 2.8865124 1.7617840 4.1912396 2.1292554 2.5612790 2.5625303 2.6915200 2.2983246 3.7044351 2.0830255 1.4477215 1.8505287 3.8556068 2.8883004 2.8778207 2.7908456 3.4137404 2.8247294 1.5269258 2.7666590 3.1479149 3.2106286 3.3474183 2.9689937 2.5061485 3.4887141 3.5551530 2.5861770 3.6614076 3.8988654 3.5323038 2.5029652 2.5268486 2.4018498 2.6335498 2.5750592 2.4524241 2.2947316 2.3130894 2.4947739 2.4773714 2.6952216 2.4684939 2.3660723 2.4233404 2.1536731 2.3046132 2.2469950 2.7212979 2.5051256 2.5870851 2.3738196 2.5642669 2.6180387 2.8392876 2.2243206 2.3866175 2.4934842 2.5036716 2.1191705 2.4399162 2.5509538 2.6124062 2.7024114 2.7244623 2.5072164 2.6565775 2.1071954 2.6828249 3.8647135 2.4618613 3.2029353 3.7683581 3.5107943 4.2471737 3.9737186 4.0566965 3.7707502 3.0916198 3.6369336 2.5217824 3.5811108 3.8429630 3.5798100 3.9293229 4.0167423 4.1933618 4.0220553 3.9902770 4.0806073 3.1859729 3.8630430 3.7689247 4.1687278 3.9087856 3.5476116 3.8519339 3.6107597 3.8261024 5.3976158 4.1681892 3.3109045 4.0396849 2.1398339 4.7349145 3.8050534 3.0493994 4.3461097 4.4016429 3.9163477 4.7078991 2.8067023 3.3452359 3.6213140 2.8761048 2.6733716 6.4625515 2.2037591 2.2738599 2.5201713 2.2618481 2.2090304 2.1876590 2.1434622 2.1612448 2.3135289 3.1240258 2.1261380 2.5602148 2.2050133 2.2677583 2.1794215 2.1990986 2.1265978 2.4531588 2.2954820 2.3960830 2.2476505 2.2665976 2.2515450 2.3894286 2.3601853 2.3637603 2.2090936 2.2025570 2.3981549 2.3087148 2.2909611 2.0848977 2.2749886 2.0079649 2.2948805 2.5861655 2.0605888 2.1279224 2.3132326 2.2864456 2.3951124 2.3065231 2.3682739 2.9082146 2.3568549 2.1749985 2.4183442 2.5275233 2.2544412 2.1977880 2.7665262 2.3911606 9.0000000 2.2538514 1.8764159 3.9040927 3.0722469 2.7431437 2.5971923 2.7182203 3.0340660 2.9058114 2.8362088 3.1061247 3.2568966 2.9663965 3.0412693 2.9194603 2.6534141 2.8596909 3.1898604 2.5366767 2.5350956 2.8059609 3.0938265 2.8372840 3.1056756 2.8131286 2.8285951 2.9306134 3.2619089 2.7627987 3.2554345 3.1653344 2.9798726 2.6902331 3.1739643 2.7692633 2.7868787 2.7848516 3.1967656 3.5250593 3.9880285 2.9678549 3.0592625 3.1379571 2.6097959 2.9830280 2.6402581 2.7124286 3.3807338 4.0766092 3.0650566 2.8009154 3.5232477 2.8829237 3.0034004 4.1874650 2.9749654 2.3508241 2.6559872 2.5985960 2.8138204 3.3371479 2.8785729 2.6280470 4.2899726 2.7417915 3.0265073 4.0562557 2.5405320 2.5805134 3.0003240 2.7842008 3.2066790 2.5015310 3.3030439 2.6982273 3.1339614 2.9974541 3.0422083 2.5545870 2.5745799 2.9577127 2.9168151 3.5319461 3.2029141 2.4882252 2.2790660 2.3352177 2.2218174 2.1483549 2.5210922 2.1034691 2.3193657 2.5293562 2.0109528 2.7077746 2.5065157 2.6668459 2.3484244 2.7362413 2.3995591 2.2497903 2.3590593 2.6508672 2.1115492 2.7450215 2.5933584 2.7486034 3.0526807 3.0272593 2.5924126 2.1487881 3.0954077 3.7649085 2.4857910 3.2035590 2.7831261 2.6381533 3.8195074 2.2910940 2.8981264 3.2406216 2.0941969 2.4697271 2.2508541 2.7070464 2.7372815 2.0619571 3.3135625 3.8629653 3.7128705 2.6984466 3.7430977 3.7337317 3.4671241 2.7843982 2.5140110 4.0581233 3.4397587 4.2523386 2.9695301 4.0670990 4.8806564 3.1915936 2.4659393 2.4601051 3.2546893 4.0750432 4.5699859 3.2812056 3.6772871 4.5451519 4.5344547 3.8694476 2.5646298 2.9934663 3.4925641 3.1659358 2.8274953 4.3572216 4.8563166 5.5489086 4.1607789 4.4057107 4.4748362 4.6903603 5.6991022 4.0165322 5.3857819 3.2135331 4.5085122 2.3859125 3.2581199 2.1394978 3.0058286 2.7701822 2.3906959 2.4848982 2.5295532 2.6786990 2.4393646 2.3015283 2.9173602 3.3495981 2.2658847 2.4700712 2.4372902 2.6323054 2.4252668 2.6646127 2.2838808 2.8048507 2.3067623 2.8681454 2.8565145 2.8100223 2.7138417 2.2731605 2.9379297 2.9219838 2.5675875 4.1813116 2.9540972 2.5726625 3.0021416 2.5288278 3.4281087 3.4842969 2.9234172 2.0512466 3.2527746 2.6998802 3.2582567 3.0745396 3.0707439 3.4413157 3.6341856 4.0416499 3.1105071 5.7385813 2.7401244 2.7936307 3.1864998 3.8858725 9.0000000 3.3644899 3.9010111 2.3706312 2.5102307 2.3804684 2.6316493 3.0812356 2.6948389 2.7178901 2.6111208 2.1863546 3.0272942 2.8485384 2.8272007 3.3256510 2.7134290 2.5910520 2.4478325 2.8393684 2.6153411 2.5807108 2.6212208 2.2377700 2.6066701 2.5911503 2.9089676 2.4801169 2.3638821 2.9832132 2.9035747 2.9383646 3.1128387 2.6027754 2.6855473 2.5606909 2.6924470 2.6218011 3.1352548 2.7703394 3.7845754 3.8776807 3.9843145 2.5399278 2.5828732 2.4227607 3.0817664 4.1996089 4.2224156 3.8032285 7.1560504 3.6876633 2.8599219 2.3394232 2.3396475 3.4643183 2.2750815 2.2291455 2.3903908 2.3578339 2.3920363 2.3367639 2.3917450 2.1891977 2.3166119 2.1989732 2.4288602 2.4508884 2.4673825 2.3205238 2.5983583 2.2377782 2.4885299 3.0861321 2.3748338 2.3977728 2.3538999 2.4498184 2.4662382 2.4533635 2.5861440 2.1195592 1.5311015 2.5236118 3.7321044 1.9142333 3.0096573 3.0096573 3.0090885 3.0090885 2.9757789 3.0039786 2.7043087 3.0248077 2.4108203 2.6070060 2.6710416 2.7001019 2.7001019 2.7062764 2.7191166 2.7497127 2.9249180 4.1554320 4.1554320 3.1359763 3.1359763 3.0072824 3.0947992 1.5066488 1.5066488 2.8162431 2.7983992 1.8824807 1.8824807 4.8527468 4.8527468 1.8672966 1.8672966 2.9006352 5.0071600 1.1100946 
SALKVE019532_KOG0265                                                                                                                                   2.9208445 3.2383230 2.9149929 2.9648784 2.6757195 2.8548732 2.8596412 2.8276961 2.1184863 2.7906894 2.2596069 2.9683707 2.3567987 3.9938930 3.2428262 2.9915078 2.4797072 2.0267321 1.8218800 3.5646471 2.4928448 2.8143472 3.7492094 2.2779378 3.2634851 2.5850499 3.3269411 2.6050710 3.0025954 3.0310833 2.3929638 2.1118500 2.5504537 1.8727077 2.6523745 2.8851551 3.5111906 2.3942522 0.0000000 2.8683393 2.7488829 2.5895483 2.4915538 2.3096050 2.7585494 2.4427089 2.2855151 1.9100907 2.1514726 2.3357883 2.4926310 2.3971224 2.6427045 2.8417615 2.5301482 2.5529756 2.8579980 2.3683021 2.8408972 2.7667459 2.5625458 2.5452464 3.7863532 2.3765391 2.5742719 1.9916826 2.2907618 2.8114891 3.2562670 2.0843217 2.6564263 3.0975581 2.4159154 2.5400527 2.7689395 3.0006317 2.8915045 2.6305007 2.3798567 2.5825173 2.7629471 2.1843208 2.3394306 3.3749331 2.9325024 2.3812044 2.5393985 2.2121591 2.5714139 2.7650524 2.7299780 2.2453892 2.3429694 2.3991209 2.4568194 2.2906434 2.0446069 2.1773784 2.3102841 2.2581726 2.5544275 2.4088743 2.1255732 2.3412645 2.0396385 2.4930064 2.2167382 2.4240692 2.4899785 2.2285830 2.1414163 2.5344965 2.4249564 2.5472451 2.4900658 2.6978497 2.2617471 2.2665776 2.2552230 2.6516478 2.4145269 2.5438963 2.6438330 2.4884029 2.3451739 2.5792034 2.7892645 2.3879079 2.4277476 2.2554199 2.9492398 2.7301859 2.3556982 2.7169139 2.9457074 2.1000537 2.0277331 2.0117582 2.4090848 2.0318740 1.9538652 2.2556511 2.2876005 1.9690797 2.2590319 2.4504691 2.3089804 2.1601001 2.6474724 2.3202301 2.3641238 2.1524394 2.3243114 2.2421086 3.0465221 2.2199150 2.2304289 2.3258631 2.0962799 2.0494393 2.2147507 2.0369119 2.3552319 2.9125642 2.4631340 1.9271085 2.2293721 2.0604443 2.2292825 1.9767384 2.3326228 2.1646845 2.3990046 2.1472711 2.5848026 2.1181873 2.4985680 1.9501109 1.9822547 3.1565391 2.5795769 2.5910742 2.5971382 2.6030305 2.7473626 2.4464298 2.7540968 2.8148347 2.6340810 2.7876432 2.5404098 2.5619008 2.5797000 2.8250578 2.6111392 2.4048127 2.4330518 2.7911278 2.5314500 2.4832484 2.6608235 2.5888846 2.8514557 2.7437273 2.5123889 2.6088122 2.6959741 2.8210417 2.8565872 2.9205364 2.9248584 3.3236876 2.6206323 3.3955457 2.9135813 2.3283663 2.6746166 2.4914457 2.7550353 3.5183880 2.6171870 2.7290815 3.2939786 2.2899979 2.3561668 2.4826205 3.3150253 3.4783165 2.8097148 2.6362593 2.2656070 2.7080117 2.6831411 2.6597429 2.6445634 3.0917907 2.8454923 2.4835481 3.4846666 2.9815351 2.8168209 2.7242093 2.7688272 3.4531300 3.3248440 2.6899191 2.7364577 2.8000310 2.9333152 2.7183763 2.4032116 3.1088566 2.3770876 2.4975692 2.5809835 2.6113659 2.4966885 3.2833322 3.2283944 2.5549527 2.1178842 2.9903369 3.1704950 2.9287775 3.1559638 2.8536913 2.7240632 2.4617262 2.5045611 2.5568541 2.3416721 2.5485762 2.3710566 2.8257281 2.2541939 2.6405271 2.6558678 2.4414173 2.6693180 2.5263035 2.0714647 2.3923827 2.6363859 2.3094611 2.5568839 2.7542897 2.4986105 2.7031897 2.6637203 2.4304506 2.9103277 2.6403249 2.4520667 2.8028001 2.6151477 3.1080452 2.2326893 2.9933109 2.6543703 2.8165552 2.3199485 2.8516274 2.6117320 2.9537136 2.7071287 3.8530112 2.9034569 3.5318116 2.8734818 2.9384496 1.8389195 4.6483084 3.1794024 2.9665946 2.9735988 3.6843592 3.1317470 5.0404410 3.3290883 5.0905439 4.6414544 5.2841319 3.8159992 5.5932805 4.9211874 4.1025279 4.5690564 3.3319396 4.5207831 4.2906869 2.0222456 3.9385381 4.7712017 4.4631665 4.7271259 2.5030473 4.5563655 4.4105546 4.9409536 4.2545270 4.4676612 4.6373935 5.4590817 5.1221644 4.5735181 4.4378790 4.3064182 4.9132449 5.4489830 4.5728127 5.0492885 4.0330157 4.3838378 3.5319940 4.5027302 4.6858579 4.8391492 4.7741329 4.9883422 2.3165815 2.5299058 2.3243365 2.4861599 2.3388431 2.5415109 2.4604940 2.4650702 2.5758319 2.3749162 2.3052562 2.5910047 2.7000665 2.7109750 2.4007617 2.6129318 2.4519226 2.4470779 2.5275222 2.4321233 2.3353829 2.4634112 2.4048166 2.6367296 2.6909365 2.5531023 2.4530188 2.4179897 2.7099410 2.5387152 2.6492377 2.4222551 2.5455252 2.5327243 2.2601330 2.5303233 2.8856532 2.4638524 2.6799358 2.5266097 2.5190839 2.3451475 2.5994269 2.3928301 2.7519100 3.2397947 2.8653276 2.5460315 2.4605543 2.7326922 2.7156188 2.6483475 2.4730271 2.5972317 2.9205155 1.9071707 3.1479290 2.7171993 2.7810649 2.1137814 2.8135536 2.4702409 2.8401365 2.7538774 2.8174421 2.1213705 1.7327565 2.1890294 1.9223594 3.0863210 2.3213634 2.5423291 2.5283060 2.8765118 3.4000563 3.0272407 2.9272979 2.6105502 1.9497597 2.8297083 2.8158366 2.8158366 2.5807360 2.6198814 2.4801060 2.7900102 2.3676159 2.6760551 2.5521853 2.3918406 2.1177674 3.0289987 2.4846620 2.7703473 2.4982216 2.3913185 2.2485684 2.4220768 2.7207589 2.9141513 2.9118066 2.8750412 2.6401301 2.5658611 2.4080261 2.4828269 2.8081271 2.3571474 2.7199811 2.6336714 2.7987760 2.9369862 2.6021655 2.9748387 2.7783950 2.8709340 3.1231646 2.6409364 3.0127162 2.8554017 2.8759546 3.1120115 2.8303844 2.5867746 2.5651022 2.6697644 2.8368446 2.4805853 2.8328110 2.5867967 2.1764101 2.6647313 2.5041573 2.4894486 2.5501922 2.8580599 1.8328779 2.4767435 2.2741330 2.7884331 2.8934003 2.4165525 2.7606527 2.6659751 2.8401277 2.0813585 2.3192635 2.6576215 2.7043990 2.4838234 2.9405128 2.6583212 3.1231233 2.8067467 2.4745462 2.6016530 2.9676754 2.9259071 1.8213282 2.7772656 3.2464455 2.5132517 2.6160084 2.4492238 2.5806756 2.8388084 2.4318753 3.4779133 2.5090287 2.7753251 3.1533243 2.5090287 3.1190044 3.1497131 2.7964304 2.9227371 2.7057620 2.9379778 3.0001152 2.7662545 3.0860747 3.2928121 3.2430668 3.1939264 2.9381631 2.9186300 3.1984390 3.0609292 2.9305107 3.1749856 3.1965355 3.2686597 2.9154635 3.5238964 3.1485573 2.7659241 2.9181977 3.2921191 3.0606492 2.9979976 3.1273199 3.1520878 3.1815691 3.3794622 2.9092021 3.1810620 3.0336441 2.9049147 3.0350889 3.2759316 3.6646271 3.9332872 2.7323679 2.7804891 2.6032778 3.4033074 2.8219990 2.4599576 4.9861657 3.1412690 2.9208415 3.0446390 2.6356057 2.7641975 2.6081989 3.1034248 2.6776055 2.7718098 3.3562856 2.6289157 2.8664820 2.7959678 2.5246205 2.6051660 3.0240021 2.5922188 2.6396447 2.3457781 2.7663880 2.9107430 3.0264449 2.9079432 2.6801361 2.7673404 3.2171255 2.3977047 2.4190084 2.7721784 2.9290106 2.8455910 2.7862589 3.2256105 3.6159288 3.7936662 2.5470910 2.9072129 2.3627318 2.6056076 2.7049159 2.8356596 2.4151792 2.5340236 2.7491761 2.7403262 2.4202616 2.6211312 2.6102142 2.3652890 2.8005951 3.2172496 2.5303448 2.6345807 2.7151456 3.1851810 2.9945074 2.7297428 2.9467686 2.7990617 2.7491890 2.8006682 2.6968135 2.5555463 2.7381591 2.8652235 2.6673852 3.0362266 2.9954434 3.0571799 3.0257305 2.5687997 2.8771615 2.8400264 2.5583812 3.0034503 2.7417592 2.6489205 2.8787922 2.9935462 2.8475427 2.9066349 3.1206348 2.7611664 2.8530853 2.8067816 2.9059951 2.8266978 2.4915855 2.5798910 3.6410367 2.3836125 2.2243097 2.2394937 2.7219386 2.3806604 2.7976691 2.4987019 2.4549753 2.4880121 2.3171402 2.7991820 2.2445454 2.2029358 2.2714218 2.3657004 2.4991656 2.3564424 2.7288072 2.2892122 2.3622100 2.4695786 2.3243657 2.6052601 2.4960149 2.7412745 2.3514008 2.5955822 2.5245879 2.8705538 2.3006708 2.8281929 2.3220796 2.7428152 2.4917535 2.2911287 2.6775086 2.8448794 2.7044505 2.7009563 2.3305658 2.6437484 2.5612673 2.9495267 2.6139729 2.0476021 2.2297310 2.2681568 2.1018314 1.8200106 2.0636478 2.1176665 1.9476677 1.8700008 2.8899695 2.2168488 2.3409471 2.1254721 1.6994315 2.3331859 2.2982248 2.4075325 1.9003154 2.3667878 2.7705974 2.6026595 2.3802551 2.6900201 3.0838014 2.6336145 2.4284306 2.1975589 2.1489065 2.1862008 2.1353336 2.2557715 2.3724189 2.5521318 2.3969840 2.3523483 2.2535580 2.2080786 2.7075494 2.5166231 2.5132492 2.5573038 2.7504069 3.1062257 2.7658814 2.7503405 2.9343898 2.6752991 2.5238536 2.8816493 2.5628834 2.4457302 2.7725890 3.0170252 2.6075191 3.1441871 2.6191962 2.9998507 2.3025020 2.2860830 2.7996098 2.6975649 2.8067737 3.3689261 2.9014290 3.5797727 3.7239983 3.5163495 3.1565849 3.3288525 4.3184988 4.7349492 3.0843150 5.4415537 4.5533247 2.3055452 2.6627357 2.7855278 2.3338772 2.7139946 2.7463628 2.2873319 2.5423339 2.3033168 2.5482649 2.2555392 2.1768516 2.2811531 2.4066513 2.7111699 2.5018544 2.3698448 2.4411628 2.3796252 2.5174949 2.5159475 2.4851931 2.4195867 2.8112608 2.6255494 2.8306856 2.9095860 2.2846473 2.2931896 2.4103564 2.5264706 2.5916331 2.3244376 2.7369348 2.2358794 2.3471736 2.4816355 2.2172754 2.5685899 2.1277553 2.3648432 2.8688046 2.6002473 2.3556408 2.9574557 2.6757768 2.9959739 3.0555016 4.7670614 2.4878590 2.1554023 2.7644064 2.2901882 2.5261991 4.5034922 2.1291236 2.4951116 2.5084514 2.8042615 2.3574880 3.9515718 2.5881665 2.3609937 2.6393350 3.2190801 2.5442880 3.1867993 2.6771844 2.4870916 2.6443158 2.4044230 2.6213851 2.7659092 2.6261302 2.4011229 2.3556733 2.2870727 2.6503561 3.4476151 3.5564462 2.5109591 2.4508895 2.6609344 3.1144094 3.1176779 2.7924004 3.0679982 2.7124656 2.9410336 3.0710201 3.0308865 2.0656364 2.3632008 2.0596636 2.8243836 2.7117555 2.6415113 2.6294355 2.3132297 2.7245592 2.3844418 2.5038584 2.6856948 2.6878606 2.4685609 2.6553111 2.4202035 2.4124811 2.2430545 2.6577735 2.8914867 2.3781830 2.3957912 2.1676744 2.4123244 2.3582100 2.5854144 2.6282377 2.3930770 2.5725586 2.8619133 2.5617928 2.4588617 2.6369455 2.9482208 2.3158409 3.4123584 2.2585385 2.3894386 2.9485658 2.6543167 2.8481003 2.6602873 2.6032923 2.4531521 2.8807345 2.7959818 2.4285192 2.5273509 3.1415109 2.1016022 2.3599265 2.5959501 2.2143442 2.1177673 2.8483629 2.1281722 2.2777373 2.4021996 2.7196494 2.4518902 2.3732432 2.7830529 2.3950045 1.9626067 2.2888490 2.4395434 2.0828131 2.8177289 2.5467171 2.8709603 2.2402768 2.2929769 3.2147206 1.6163324 2.2691056 2.3466176 2.7574874 2.5321370 2.2444902 2.4781805 2.0363105 3.0236091 2.3197668 2.4692036 2.5784865 2.5450963 2.4873782 2.7895016 2.4327933 3.3005194 3.5145498 2.4367150 2.2272880 2.5619276 2.3070969 2.4444463 2.5084741 2.4678095 2.5503915 2.3685128 2.3679202 2.5465922 2.5303821 2.5060963 2.8847478 2.4164234 2.2985892 2.5825251 2.5754737 2.1528849 2.3229770 2.2553092 2.3091401 2.5565704 2.4050243 2.3965401 2.3722051 2.2582776 2.3275652 2.5199445 2.7388331 2.2539622 2.3949689 2.3036247 3.1342030 2.5578123 2.3816366 2.8093268 2.5289491 1.8456323 2.0053005 3.2091993 3.1482908 2.2505765 3.3361677 2.0988326 1.9504581 2.0098833 1.9367898 2.2893410 1.8345554 2.1301393 1.5574989 2.2194546 1.9173155 2.7719945 2.2195442 2.4307523 1.8886198 2.8120132 2.5074382 2.2021209 2.2439385 1.6985769 1.6408033 2.3335155 2.4339560 2.8529654 2.0295357 2.5583389 2.0732797 2.4320025 2.4404060 2.4529559 2.4072548 2.1491002 2.0209965 2.4180561 2.4794220 2.1141489 2.6044757 2.5988421 1.9946609 1.7149905 2.4981256 2.5302829 2.5946517 1.9829345 2.3089379 3.1580588 2.7478188 2.9376756 2.9183653 2.8847195 2.8428929 2.5049302 2.8151571 2.4682100 2.9376265 2.7612134 2.7646373 2.8434798 2.6939798 2.6520133 2.9218451 2.8586933 2.8324637 3.0783289 2.8730920 2.8081738 2.6972677 2.8690044 2.7920118 2.8091964 3.0848782 2.5582877 2.8529521 2.6691111 2.7801434 2.7956670 2.8913389 2.7388005 2.9228861 2.7824122 2.9942222 2.8823967 3.4419614 2.6317527 2.7611134 2.6277781 2.6363937 2.5726174 3.3167185 2.5752308 2.4915890 2.2146234 2.4002902 2.7419409 2.3659185 2.6442352 2.5175258 2.7141873 2.6587043 2.6284318 2.8849338 2.8110201 2.7647317 2.4954255 2.4179650 2.8060841 2.3356430 2.5070447 2.5786544 2.8137929 2.7137763 2.9170794 3.2387967 2.6800731 2.9980429 3.1482517 2.5134872 3.0645769 3.2253156 2.9880022 2.7394739 3.0955605 2.8832464 3.0359428 2.8072073 2.8794570 2.8052367 2.7384945 2.5532993 2.4257661 2.5035652 2.1567369 2.4751083 2.5650042 1.8574127 2.5086521 2.2973157 2.1762277 2.2152984 2.2857953 2.5767361 2.9819290 5.7774210 2.0153733 2.3532926 2.3294666 2.6264493 2.3110082 2.3870695 2.5276537 2.8614399 2.0216485 2.5765017 2.4597460 2.5259904 2.5139274 2.8698637 2.7201002 2.3814052 3.0131147 2.8595499 3.2050355 6.6221381 1.7613106 2.6860427 3.3122529 2.2884231 3.3118206 1.9932410 2.2848403 2.3780985 1.8074719 2.5743160 2.7281016 2.3169147 3.2788699 2.6709186 2.5273366 1.8442580 2.3740013 2.7465142 3.9284933 2.0390663 2.4720970 4.6813340 7.5081377 9.0000000 3.5202713 2.4459505 4.5006217 4.4341131 4.3486707 2.5303996 2.6297167 6.3633947 3.6722945 5.3479250 4.8579949 8.1325537 5.4494665 2.3586553 7.9152114 8.3310218 2.8138953 3.3908914 6.5685019 5.4228280 8.7574758 3.9568991 2.4480463 3.2906592 4.1731654 4.0182870 4.7393335 3.7641202 4.9454110 3.0515284 2.5501646 2.9018019 2.9214539 2.8495355 2.5024120 2.7356119 2.7854664 2.8728743 2.5400256 2.6931430 2.6409806 2.6573714 2.8313773 2.7972281 2.8700133 3.3645516 2.8452230 2.7101600 2.4403778 2.5780632 2.9845764 2.8068889 2.8124578 3.4042288 2.6123501 2.7263560 3.1827589 3.0057384 2.8633571 2.7033004 3.0081048 3.0708010 2.6926943 2.8729166 2.8029301 3.2288701 4.5101299 3.1063559 2.6758538 2.9319434 2.8178781 2.8220772 3.3467543 2.8735574 3.3654763 2.9973342 2.9688189 3.2987527 3.2347446 2.9602909 4.1466984 2.7302783 2.4390229 3.7152803 3.9143508 4.1331228 4.0390341 4.3079842 4.7828767 4.1960580 4.5366254 5.0901189 4.0500096 4.7165647 5.1156068 4.9138152 3.9849598 4.8190017 4.3193878 4.3768575 4.8903465 3.9476579 3.7106752 4.5519722 3.0651983 2.6084013 2.8874392 2.3503833 2.5580847 2.8428262 2.7413472 2.6019632 2.8181796 2.8278026 2.5515172 2.5163634 2.8459762 2.6821078 2.7143284 2.7449285 2.6376124 3.0461440 2.3529425 2.8195258 2.9004017 3.0195704 2.9238623 2.9332262 3.0060219 2.8239681 2.7863488 3.0180615 2.5775821 2.9546678 3.3951446 2.9686015 3.2053057 2.8983251 3.2736329 2.9779601 2.5952531 2.4919490 2.9551358 3.0296281 3.1134334 3.3066885 2.4899578 3.5439387 3.1244017 3.3884854 2.8078284 2.9298909 2.9694683 2.7650474 2.9001091 3.5062664 2.4999975 2.9675914 4.0364931 3.7231018 2.5700275 3.1198646 2.5248776 3.2853262 3.2755843 4.0402671 3.0393619 4.1982819 2.9474415 2.5031898 3.1062367 4.1287244 3.4805652 2.2957785 2.5579574 2.7850078 2.6509789 3.1625011 2.4860761 1.8104454 3.2646659 2.5456040 2.5299107 2.9773993 3.3323843 4.9860938 3.5285042 3.1125525 2.9336132 3.1877098 3.0294025 2.7053917 3.1311698 3.0860059 3.3874000 2.5411792 2.6766909 2.5157820 2.6230090 2.4728275 2.5885397 2.8836370 2.8474951 2.6931129 2.3477152 2.5379294 3.1774045 2.6045668 2.5456415 2.2840959 3.0853354 2.5314206 2.7346362 2.3636894 3.1289550 2.7138314 2.9067142 2.2296520 2.6060251 2.7542400 3.1438829 2.7206197 2.6147367 2.5608747 2.9386155 2.6781956 2.9082717 3.0196225 2.8162187 2.7946254 2.9239487 3.1054658 2.7350242 2.9863438 2.6355593 2.4398939 2.4415044 2.7163117 3.2730782 3.3183864 4.1898198 2.8186015 3.4314744 2.8131357 3.1275610 2.8506774 3.1554564 3.7280571 2.8100186 2.6215011 3.4533244 3.8486427 2.0167678 2.7222952 2.7369760 4.1587998 3.5592466 3.3707404 4.2263847 3.6742604 3.9862660 3.6122269 4.8545294 3.1457559 4.7981792 2.4691942 4.3921793 3.7417801 4.4301810 3.9420904 4.8894206 3.2492160 4.2503713 3.5776101 3.6907959 4.9200299 4.1576573 3.9571664 5.5477650 3.1972794 3.1129629 2.9776736 2.8919697 2.9391888 3.4793599 3.0763395 3.1161677 3.0250252 2.9683819 3.3064709 2.8696186 3.1871642 3.0297231 3.2123151 2.9330204 3.3891720 2.7891820 3.1662475 3.1707346 3.4301370 2.8198058 3.6083525 3.5709028 3.4379082 3.3910118 3.1198053 3.1062168 3.7358155 2.7733383 3.0196252 3.2246768 3.2555203 3.0109101 4.1059401 3.0773310 3.3559602 3.2511487 3.2179504 3.3280778 2.8117159 2.9628543 3.0592526 3.3688313 2.8160303 2.8778473 2.9568829 2.7821475 3.1145031 3.1371488 3.4822122 2.8250424 2.1663478 3.0076674 3.4654890 2.8002353 2.9386747 3.2461151 3.4286262 3.2081597 2.9087181 3.0108807 2.8964422 3.8764844 2.6441466 3.2840971 2.8399880 2.6563395 2.7627236 2.6342295 2.0683614 2.7012451 2.7238448 4.5421845 3.4806594 2.3285721 3.0065323 3.0958797 3.0733976 3.6026251 2.8909425 2.7106522 2.8643564 2.3277726 2.3332574 2.3851864 2.5509054 2.6256959 2.6682503 2.7636938 2.5698742 2.4145475 2.6672389 2.5255797 2.5819857 2.5700902 2.6249230 2.7502031 2.6394865 2.4580948 2.7559286 2.7453535 2.5647041 2.5917568 2.5231876 2.7722826 2.6763894 3.1503360 2.6774418 3.0027337 2.5044610 2.7905208 2.7367273 3.0953768 3.1865346 2.8631446 3.0853090 2.6545117 2.3789836 2.9345200 2.9108895 2.9046827 2.7718002 2.9277626 2.8745362 2.9824144 3.1503093 3.1217769 2.2175257 1.8215518 2.9584290 2.4746065 4.3395502 3.2429074 2.9150731 2.8297104 3.3477283 3.3409116 4.1150684 3.9053358 2.7626095 3.0391926 3.0175580 2.7943185 2.8611928 3.1450036 3.0796759 3.0572515 3.3995525 2.7730025 2.8182389 3.0330097 3.0539404 2.6827004 3.0096243 3.3371065 2.9926668 2.7704805 3.2015587 2.9742130 2.9602295 2.9110166 3.0786898 3.1985827 3.1637460 2.8402955 2.7190040 2.7580642 3.0479488 2.9153584 2.8757803 3.0089286 3.0349477 3.1420623 2.7724509 3.4416994 3.0124761 2.6054163 2.9313939 3.1660770 3.1986670 2.9447226 3.1106375 2.8692287 2.6461369 2.8815363 3.0240267 2.8443589 3.2235237 3.1974525 2.7557649 2.6823917 2.7776884 2.6461695 2.4874403 2.4111319 2.6212689 2.6764048 2.5065058 2.7865394 2.7488496 2.4173572 2.6105705 2.8315692 3.0145768 2.7018587 2.8319506 2.5427973 2.6057962 2.9405671 2.7848574 2.6233748 2.8410777 2.4758834 2.6315702 3.0835302 2.4721573 2.6049259 3.3671489 3.0856640 2.5989496 3.0453129 2.7710227 3.0077248 2.7188590 2.9131280 3.4696725 2.9345798 2.2403773 3.3905951 2.1901851 2.2269067 2.3633754 2.3621149 2.3606340 2.1104684 2.5015237 2.1911451 2.2151138 2.4923889 2.2964940 2.4280494 2.2812645 2.5083318 2.4100468 2.3165867 2.7264473 2.5929653 2.4223686 2.4794946 2.3057754 2.5792326 2.5731817 2.4139868 2.3379239 2.7420390 2.5918035 2.6387734 2.4057331 2.2681250 2.2898436 2.2962396 2.5116395 3.0512885 2.5512051 2.3649937 2.8143444 3.0050746 2.6096589 3.0004918 2.6419992 3.1072382 2.4798204 2.8697142 2.6962787 2.8043476 3.1745264 2.9505680 2.9877197 3.3713364 3.4817272 3.4192243 3.0910562 2.8840064 2.8564275 3.3769582 3.2382187 3.0806008 3.2770927 3.1290206 3.0414601 1.7880528 3.3096038 3.3988735 2.6793842 3.3448848 2.8309253 3.2955596 2.9741941 2.8164715 4.0118737 3.0618440 2.6179522 2.4784937 2.3996786 3.2790698 2.5210696 2.5931256 3.0246886 3.5843019 3.0086407 2.8631973 2.6253635 3.8607254 3.8360737 3.4091337 2.7416703 2.5972646 3.4046046 3.5179753 3.2939606 3.1922357 2.4764439 3.4559094 2.5614050 2.7907014 2.6377450 2.6002255 2.5623305 2.4476373 2.4619371 2.7710429 2.3005081 2.6179349 2.4922761 2.4815405 2.8157385 2.5963838 2.7584443 2.7013152 2.7398654 2.9797518 2.9220830 2.2954663 2.6578809 2.8255129 2.8959410 3.3326308 2.6787153 2.7187570 2.5108475 2.9619798 2.4995984 2.3938390 2.5017358 2.9246933 2.8358942 2.4931411 2.8473384 2.7072866 2.7457155 2.7304306 4.1595360 2.8732328 2.7406767 3.9286555 3.6183581 4.1643413 4.1694569 4.0046567 3.8692620 2.9498538 4.3225765 2.4224367 3.8564388 4.1495093 3.6171317 4.3644795 3.8920810 4.0054982 3.6427948 4.0339246 3.9528316 2.7940105 4.1830956 3.8886619 3.6366301 4.2858534 3.6113143 4.0319119 4.1041484 3.8597252 4.7164365 3.0506094 3.6103066 4.1997843 2.2553039 4.6641374 2.8508839 2.9305869 4.2405238 3.8212853 3.7620699 4.6831449 3.1205531 3.1501985 3.1288014 3.5129304 2.6767446 6.3050088 2.8322547 2.7072402 2.7172003 3.1101086 2.6990372 2.4813070 2.7840354 2.5183505 2.9261138 2.7240052 2.7460229 2.8253199 2.7565516 2.7029531 2.8027146 2.7373251 2.5663526 2.9292437 2.8498152 2.9922311 2.4798028 2.8869572 2.5831684 2.5563302 2.8468438 2.9307580 2.6905570 2.7723409 2.7798046 2.5388568 3.1568304 2.7994865 2.7436710 2.5514968 2.6301819 2.7735966 2.5689188 2.6298167 2.5580232 2.5380823 2.7201643 2.4636286 2.6491283 3.1280441 3.0464614 2.9394652 2.5616423 2.9139779 2.6898809 3.0015188 2.4506484 2.5758970 2.6677823 2.8300762 2.8795800 4.5090598 2.3585363 2.3933335 2.4096236 2.4546663 2.5755454 2.3297542 2.4627431 2.6042665 2.6606069 2.5663960 2.6991944 2.7384311 2.4737961 2.7205294 2.5008495 2.4003512 2.9152663 2.4336068 2.3299443 2.4231999 2.5305402 2.8777412 2.4609117 3.0626494 2.3283778 2.6602777 2.7606386 2.6800857 2.3382364 2.5637932 2.9270695 2.5417144 2.4585598 2.6822314 2.5537495 2.4093925 2.3151957 2.6788538 2.7615557 2.8185537 2.3108026 2.4953578 2.4042576 2.4423228 2.6217076 2.7838450 2.8140323 2.6249110 2.6310253 2.5880507 2.4941372 2.8282217 2.5489318 2.5375681 2.4236032 2.5707588 2.8601752 3.0979640 2.6615929 2.3817398 3.5300054 2.6749732 2.4082039 3.1584990 2.3612216 2.5466353 2.4488110 2.4180605 2.9447524 2.3389600 2.5501301 2.4965854 2.5636964 2.3102609 2.7392660 2.7299014 2.3673771 2.7409161 2.5595572 2.5950087 2.7414917 2.2821906 2.1502816 2.2012200 2.1379524 1.9833211 2.1675934 2.0958016 2.1887286 2.3457104 2.1410049 2.1287223 2.1267208 2.2184722 2.1877621 2.0829043 2.1768978 2.3157820 2.4398456 2.1024962 2.1968950 2.3726681 2.5239413 2.4540080 2.6173567 2.5933518 2.4537374 2.3032564 2.1519218 4.3043426 2.3691588 2.5647107 2.9340300 2.3755199 5.0740709 2.2461687 2.2592365 2.0954553 2.0252389 2.4721187 2.2044519 2.1857356 2.5963249 1.9412706 4.3812050 4.4830249 3.4192726 2.1083930 4.6345127 3.7172055 3.7236803 2.7389105 3.8973236 4.4542217 4.0195750 4.6583423 2.8891070 4.2632145 3.8277382 2.6834199 2.3948384 2.4382314 4.3574539 4.1930342 5.2009506 3.7431073 3.0630420 4.8567008 4.2671957 4.0509497 3.0159267 3.0113926 3.5097266 2.6841982 3.1738743 5.1367928 5.5788333 4.9670676 3.8267985 5.3026092 6.0009456 5.3910168 3.9103154 5.5723502 5.2879851 3.2279000 4.8554272 2.5470481 2.6612387 2.4536403 2.9518412 2.7750040 2.2025741 2.5528365 3.0283560 2.5793266 2.5169913 2.6802338 2.7429453 2.8499480 2.6482039 3.2762827 2.9583994 2.5303134 2.2310984 2.5557004 2.6096907 2.6465956 2.8209345 2.5339520 2.9078303 2.8374858 2.6737229 2.5449633 3.0843359 2.7417399 2.8689288 3.1719094 3.7811834 2.6281241 2.7973331 2.3894185 3.2884203 3.0439611 2.9977341 2.9682373 2.2812475 2.3440257 2.9980669 2.7296670 2.6259478 3.1537796 3.6338772 5.6066288 4.0221930 1.9231148 2.8846797 2.9057976 2.7343046 2.6228588 2.6759006 4.0030783 2.8149001 2.7889724 2.8815079 2.9239631 2.9301441 2.9962698 3.0201519 2.8672568 2.8656823 2.8327306 2.9960331 3.0384753 2.8654515 2.8647179 2.9115915 3.0613828 2.9819437 3.3742523 3.0084640 2.5252166 2.4708557 2.6098305 2.8392754 2.8070243 2.9126714 2.6145814 2.5197664 2.8824272 2.7216723 2.6611452 2.5345169 2.9853813 2.9092907 2.7717025 2.6694490 2.6570666 2.7686495 2.4484182 3.7842621 4.0239907 3.6272825 3.3110868 2.7190295 3.3799382 3.4635559 3.4826936 3.0912950 4.5157644 8.9999988 3.7155525 3.0441203 2.4720006 2.5179968 3.4889421 2.2498763 2.3209594 2.4263788 2.4040578 2.5161848 2.4610078 2.5342022 2.2154254 2.2575788 2.3989354 2.4223859 2.4882786 2.3798493 2.3992763 2.2676935 2.4650470 2.3682967 3.5157027 2.6145818 2.6653193 2.3974874 2.4448869 2.6280202 2.4973761 2.4667495 2.1257252 1.9848229 2.5596408 3.3944512 2.1430240 2.9417712 2.9417712 2.9351916 2.9351916 2.8751428 2.9309813 3.0600786 3.1306623 3.0411784 3.0590763 3.2099425 3.3049236 3.3049236 3.2709920 3.2061369 3.2044894 3.0031702 3.6633411 3.6633411 3.5956305 3.5956305 3.2193578 2.8875233 1.7400516 1.7400516 3.1625029 3.0009400 2.2195983 2.2195983 4.2911434 4.2911434 2.0477821 2.0477821 2.9217992 5.9650598 1.9778345 
ANAIGN024013_KOG0265                                                                                                                                   3.0485891 3.0895426 2.8733114 2.7636769 2.8968609 2.6877542 3.0711624 2.6614467 2.6681769 2.8199701 2.0803915 3.0028447 2.8525028 3.0197104 2.9906057 2.8172277 2.5286208 2.1846185 2.0113958 2.8016811 1.9822124 2.8026998 3.5508979 2.3673003 2.9437947 0.7406825 3.2663833 2.2197636 2.4108752 2.9821674 2.1913245 2.1179001 2.7937985 2.2948916 2.2904769 2.8773596 2.8140200 2.0655961 2.8683393 0.0000000 2.5171832 0.8220273 2.5042329 2.8467820 2.5074570 2.6418980 1.9163912 1.9613582 2.4782168 2.4750225 2.1110410 2.1865882 2.6074162 2.7474526 2.9907850 2.4122969 2.9047840 2.2558640 2.5463422 2.6452524 2.1005747 2.0972112 3.4370062 2.1436642 1.9995821 2.2691080 2.4026590 2.7860499 2.6383396 2.3332482 2.6871777 3.0250808 2.7872521 2.6718416 2.6450692 2.4547920 1.9395225 3.1166684 2.2682634 2.6644467 2.9883908 2.3890972 2.9245170 2.8299903 2.9760523 2.1994869 2.1641025 2.0416370 2.7778870 2.2911849 2.4509611 2.5942823 2.5484828 2.2851097 2.5469861 2.7599925 2.5095026 2.4490572 2.4689009 2.5396731 2.6833281 2.9407707 2.6968493 2.7061215 2.8295454 2.8348101 2.6736247 2.7944559 2.6271286 3.0195901 2.8468109 2.4902713 2.6456921 2.8119176 2.6834523 2.4892511 2.7599255 2.4142828 2.6205257 2.6797825 2.6316093 2.6959688 2.8414333 2.7701037 2.7439327 2.6291236 3.0765140 2.7303493 2.7383765 2.5953502 3.1410785 3.2911048 3.0895764 2.8793269 3.2365773 2.4666571 2.4806218 2.4449388 2.5967238 2.5722060 2.7316489 2.6943318 2.1139643 2.4865554 2.7213106 3.0432425 2.2398327 2.3302074 2.4122897 1.9484844 2.4823534 2.7738870 2.0558304 2.4141215 3.4492532 2.3342230 2.5233725 2.1448708 2.2606174 2.2484550 2.2471228 2.2889667 1.8569653 2.6726666 2.7378215 2.4982098 2.2343541 2.6959384 2.5007616 2.4754633 2.1583306 2.4633069 2.5223276 2.5235079 2.6457372 2.3789183 2.3094649 2.4103922 2.4794357 3.0704985 2.5400065 2.4136324 2.4628487 2.2935622 2.6987695 2.8425384 2.9527697 2.4821882 2.3566356 2.5797232 2.4997719 2.5237725 2.4457887 2.5296146 2.6232617 2.7294438 2.3546064 2.5229231 2.5091338 2.7774205 2.5275000 2.6534534 2.4361119 2.5965422 2.8513776 2.7559562 2.7054644 2.7426115 2.3628205 2.8935595 3.1473579 3.2804169 2.6054431 2.9436643 2.6483097 2.4069671 2.7737681 3.0774604 2.8597848 3.3343811 3.0005341 2.6692354 3.2918219 2.6553504 2.7215934 2.3711792 3.2622653 3.2433272 3.1402634 3.0840029 2.7268243 2.4705603 2.4763145 3.5592217 2.8898704 2.6281219 3.0218940 2.6077223 3.1249505 3.0128353 2.6375001 2.7022257 2.7844031 3.4960887 3.5863496 2.4974396 2.5235331 2.6856690 3.1710924 2.6483793 2.7496048 3.1680301 2.3759366 2.4538682 3.1711957 2.6605965 2.3250186 2.7929925 3.3739359 2.7442316 2.7043744 3.1380169 2.9772999 2.7369656 3.0807724 3.1469643 3.1071519 3.1572629 2.8931359 2.7383274 2.9989285 3.1482563 3.0366619 2.9307823 2.8811093 2.8685719 2.7640042 3.1753718 2.7027220 2.8550458 3.0653206 3.1566023 3.0452154 3.0086376 2.9276988 2.7619607 2.8629002 2.8807874 2.8107689 2.7787955 3.3491502 3.2526453 3.3797022 3.0735457 3.6732975 3.2027275 2.6835668 2.7344564 3.0358307 2.7426907 3.0213888 3.2408700 3.4085116 3.1667483 2.4572247 5.1389633 3.9715053 2.9717384 3.7558439 3.3497356 2.8732934 6.0046092 3.7995927 2.7587170 4.1710862 3.7400976 4.6838763 6.0294006 2.2484178 4.9370370 6.0858836 5.4024173 4.5128205 5.1638317 4.2660470 5.2070443 5.4147918 3.4118867 5.8821642 5.3637329 3.6812009 4.6808566 5.8370192 5.9706739 4.3229780 3.0193165 5.3877417 5.1380021 5.8940754 4.9858289 4.5257328 4.8559247 6.6819678 4.6410845 5.1805425 5.1124062 5.4240716 4.7861531 4.5086041 5.7936218 5.1278060 4.5597337 4.9815519 3.9760973 5.0571918 4.1138273 5.8447407 4.5639787 5.7270490 2.5282001 3.0363986 2.7445017 2.7787370 2.7150667 2.8478047 2.6156737 2.7478526 2.6626001 2.6019484 2.7581001 2.9178826 2.8856001 2.9336146 2.7399910 2.7941461 2.6298037 2.8049675 2.9138545 2.6783938 2.6277105 2.9491377 2.6871473 2.8857039 2.7191081 2.6414869 2.5273112 2.7426946 2.6676938 2.9541919 2.5028331 3.0270035 2.6514643 2.7078149 2.3734023 2.6553913 2.9033763 2.9511001 2.5743357 2.9800201 2.8746613 2.3394128 2.8284667 2.7757715 2.7900169 2.8542428 2.6122770 2.6624433 2.9751135 2.6898250 3.1665721 2.9620695 2.8018917 2.7674543 3.3006274 2.4396549 3.6902446 2.8367456 2.6705468 2.4087141 2.7310985 2.7841600 2.9464460 2.3794803 2.5315236 2.4239322 2.2088690 2.3734937 2.3956743 2.7942540 2.7540335 2.7713845 2.2533920 3.0780677 3.3719842 2.2497477 2.1993632 2.9941302 2.8969226 2.7577860 2.8506401 2.7393554 2.5300218 2.7400449 2.3878900 2.6115932 2.4528911 2.7840402 3.0462354 2.5680800 2.6924317 2.9403254 2.5403111 3.1227115 2.7057178 2.4910934 2.6140771 2.5693993 2.8465154 3.0673904 2.9222131 2.6407680 2.6532311 2.7316596 2.8550011 2.5706914 2.9098996 2.7996860 2.5902451 2.6688722 2.9834889 2.8042888 2.8415771 3.1210539 3.0589947 2.8669189 2.6302575 2.6693822 2.6652251 3.1362213 3.0357396 3.1404249 2.9267637 2.4425012 2.1672146 2.7041623 3.0380715 2.4105230 2.5524276 2.4648101 2.5741243 2.4170302 2.6324058 2.5026284 2.4725985 3.1026624 2.3717727 2.6101019 2.1100154 2.7482584 3.0044190 2.0927882 3.2812482 2.5157541 2.9892942 2.2535398 2.1585163 2.9036158 3.0381922 2.1786723 2.8283307 2.9476790 2.6644638 2.8163588 2.2244423 2.4266443 2.9571316 2.7228795 2.4245371 2.4663645 2.8298699 3.0808796 3.3596186 2.9288503 2.3588014 3.1960195 2.8243701 3.0894041 2.6243972 3.0445137 3.1651350 2.6243972 3.0480581 3.3874601 3.0637928 3.0819544 3.2401053 3.2637035 3.0520370 3.2167737 3.1402403 3.5228637 3.0750442 3.2755363 3.1902691 3.4270365 3.3620345 2.9769502 3.1404715 3.2023249 3.4762351 3.7648305 3.0698435 3.0611914 3.2102366 2.9486741 3.1491378 3.2038222 3.3078162 3.0539363 3.2326232 3.2618476 2.9142145 2.9479633 2.9099451 3.5193615 3.1783171 3.2665819 3.6361904 3.4011033 3.5258856 4.5879880 3.7499341 3.6698982 2.7324370 4.3060712 3.4659699 3.7327993 2.8901121 4.5564255 3.4599903 3.5599948 3.3749213 3.0967426 3.3367192 3.3948624 3.1859241 2.8955284 3.7545675 3.3277382 3.0071219 2.8647037 2.8173516 3.2494456 3.2079238 3.0084526 3.0409201 3.0828614 3.5343279 3.1715728 2.9100687 3.2312887 2.8767858 3.4174472 3.3801861 3.2257972 2.6979061 3.6856145 2.8496557 3.5410740 3.0670674 3.3792874 3.3096045 3.6922285 3.2420856 3.5411711 2.5608598 2.4916098 2.8480888 2.6691306 2.6031782 2.5897071 2.5666903 2.7750027 2.6343694 2.8037767 2.6424962 2.8640590 2.7059733 2.3953197 2.8070941 2.9773673 2.9337139 2.9983381 3.2106468 3.2070542 3.0407703 2.9904071 2.8655584 3.1237131 2.8894095 3.4206433 3.1176479 3.0145775 3.0046292 3.1789002 2.7588963 3.1761376 2.3679909 2.7210380 3.0453507 2.6177278 2.1174800 3.2413483 2.7219341 2.5420758 3.1432315 2.2138934 3.0738238 3.1141424 2.9765652 3.1019638 3.0009352 2.5116719 3.3725309 2.5954731 2.4466997 2.8538938 3.8712727 2.7152359 2.7143990 2.6328117 3.5007662 2.4977470 2.8504407 2.8271786 2.8407620 2.5981212 2.7854160 3.1739172 2.7573481 2.7813577 2.5298964 2.7512920 2.7904158 2.4185900 2.5748122 2.6167403 2.7140067 2.4484129 2.8596552 2.6340590 2.4155604 2.8985865 3.1544766 2.5942985 2.7845899 3.2786249 3.0238945 3.1649981 3.0509432 2.4916591 2.5103179 2.6883662 3.1734077 2.7383879 2.9291143 3.0573477 2.7286627 2.8947099 3.1036911 2.7319249 3.3507381 2.5118398 2.3743732 2.5909401 2.4819351 2.4267717 2.3807503 2.4805530 2.5354046 2.3527349 3.5010703 1.8875558 2.1424360 2.5620766 2.0190768 2.2500951 2.3471921 2.7363272 2.0468687 2.5762599 2.0423504 2.8904409 2.4741121 3.3090754 2.5118817 2.5931888 2.2871792 2.1406850 2.2275551 2.6279571 2.7793721 2.1098308 2.4119103 3.0517069 2.7993481 2.7204407 2.1887855 2.0661343 2.6148766 2.3609266 2.2933746 2.2265713 2.4065242 2.2471329 2.1550667 2.1148196 2.2020519 2.1592168 2.3591346 2.0272381 2.1936615 2.4840507 2.3978369 2.4569474 2.0432807 2.1503713 1.8738883 1.9550987 2.2627531 2.6478490 2.1610920 2.0630348 2.5034537 3.2996103 2.5657477 3.0680870 3.3387214 2.8825474 2.4233921 3.3281086 3.0900071 2.2347437 2.3486111 5.1823319 4.3502513 2.4723488 2.6934513 2.4609816 2.4940902 2.4292317 2.5120236 2.2877181 2.5374961 2.3321818 2.6158772 2.4622922 2.3537063 2.7280883 2.2713273 2.3828877 2.5537221 2.7905820 2.4263589 2.4348721 2.6480111 2.4240561 2.3844225 2.5396619 2.5367557 2.7991541 2.4766325 2.6164351 2.6255976 2.4029524 2.3612657 2.8848702 2.8804358 2.3602501 2.6306342 2.3955890 2.8112226 2.7834392 2.5189607 2.1405036 2.8349933 2.3497221 2.3010322 2.9583356 2.7496622 2.4906768 2.3542855 3.2939178 2.8011578 5.6350989 3.2719869 2.0827781 2.4080911 2.5464007 2.5163688 4.9222047 2.2431337 2.6736287 2.6711011 2.4156306 2.3619360 4.3823949 2.4382557 2.8022004 2.4774635 2.5837080 2.9681094 2.9945130 2.2138463 2.4733849 2.8538270 2.6541557 1.7679559 2.8535427 1.9245136 2.2043364 2.6750046 2.8133727 2.2103516 2.9926418 2.4429615 2.8840497 2.2581344 3.2658527 2.6139451 3.0334758 1.8078625 2.5772571 2.9303252 2.7501328 2.8982277 3.6276972 2.1370718 2.3683752 2.6774622 2.7605185 2.7638843 2.8864469 3.0037216 2.1477094 3.0134469 2.6056432 2.6309001 2.4996104 2.4956118 2.5068569 2.7495643 2.8186908 2.7397399 2.8118751 2.4135220 3.1221800 3.2138317 2.5853954 2.7670807 2.9657392 2.8451612 2.8743962 2.8991143 2.8670319 2.5036364 2.7877989 2.5836817 2.6509790 2.7830313 2.7663603 2.8927727 2.7005008 2.7775441 2.9768083 2.9508492 3.0502687 3.1592706 2.5803744 3.2734731 2.5892415 3.0985258 2.9909994 2.8900765 2.4652770 3.1730381 1.5519486 2.3950934 2.3121746 2.5878740 2.3008760 3.4037971 2.7049233 2.5733769 2.7492242 3.0679932 2.7378399 2.5122284 2.7526877 2.3808899 1.7868357 2.7689424 2.4609557 2.7867713 2.6786619 2.5876056 2.5158346 2.2749653 2.7614641 2.7208430 1.8200511 2.3347305 2.9637676 3.0893774 2.8708638 1.9120302 2.6805555 2.4780161 3.1532843 2.7977659 2.6186525 2.9142902 2.5670934 3.0367596 2.8070709 3.7676549 2.7971088 2.5060330 2.9405358 3.0901030 2.7653171 2.6704582 2.6862560 2.6080091 2.9171445 2.6438577 2.5214224 2.7905852 2.4115745 2.5127440 2.6905404 2.8379974 2.6907283 2.4875788 2.6205528 3.0887547 2.5443473 2.4022475 2.6946682 2.5503738 2.8679394 2.6209612 2.5712042 2.8226344 2.7599660 2.5762875 2.9241835 2.9696985 2.7612565 2.5731288 2.6798320 2.8795563 2.4796181 2.6774033 2.5488165 2.8497173 2.4798927 2.5987053 3.0220228 2.9718318 2.3280851 2.9785344 2.2689594 2.3288173 2.6777161 2.3632851 2.1671534 2.1060341 2.4044661 2.4141711 2.4718489 2.4898650 2.9806377 2.6016275 2.7775080 2.4263376 3.3497688 2.2749392 2.9332228 2.0731230 2.5012628 2.4113474 2.7287969 2.3968549 2.5621160 2.6545173 3.3127351 2.2339996 2.2890915 2.0572285 2.9398986 2.9001033 2.5818235 2.7970452 2.6094299 2.8939390 2.0172080 2.0682255 4.1590015 2.4217950 1.9614721 2.9262352 2.8210505 2.0629370 2.7008890 2.7016170 2.7875530 2.7694041 2.6535111 2.7981245 2.6299185 2.6884991 2.8018091 2.7470860 2.8091549 2.8058504 2.6930958 2.9100208 2.9612856 3.0467172 2.7570676 2.9163421 2.8059144 2.8203181 2.9965917 2.9762767 2.9667377 2.6990216 2.4822473 2.7446118 2.8532862 3.0503485 2.3685762 2.4759964 3.3976857 2.8540248 2.7825726 2.7025376 3.0651343 2.4773424 2.7781710 3.0181348 2.8360653 3.4166327 2.7615226 3.6104270 2.2041423 2.1338226 2.2250419 2.9574296 2.0686916 2.1409766 3.1416305 2.0376781 2.2047555 2.2394129 2.2139883 2.1346409 2.2507353 2.2306005 2.4260276 2.3996936 2.1757330 2.2224239 2.3536432 2.4978421 2.7581579 2.3962884 2.3840726 2.2390783 2.4937385 2.4879950 2.3002919 2.3581063 2.5158144 2.3887394 2.5284181 2.8838464 2.2968792 2.4356477 3.0470202 2.5290064 2.7830658 2.4361243 2.3602583 2.8360658 2.4417663 2.3540674 3.0545801 2.6921491 2.7348718 2.5653065 2.8400469 3.3049552 3.3097259 2.8391644 2.7143182 2.7883414 2.2976682 2.7369717 2.1112284 2.2088464 3.0555695 4.6806378 3.2934100 2.1406411 2.5302907 2.1856821 2.2371874 2.4150572 2.3242465 2.4662405 2.6329229 2.3623953 2.5628624 3.1635425 3.2771737 2.6014639 2.9005255 3.5352798 2.8838630 2.5664690 2.8804479 8.1766411 3.8637277 2.7775315 2.8281692 2.1197935 3.5959994 3.0173935 2.6137192 2.8771447 1.4000380 2.2362918 2.3755544 2.0454994 3.3929367 2.6951709 2.7665220 2.6724400 2.9508240 2.7241958 3.4193401 2.8241628 2.9178500 6.7829082 9.0000000 9.0000000 5.0118207 2.6511880 5.6207291 6.9088104 7.9863220 2.9297803 3.2619209 6.2496525 3.9264659 5.5406101 5.5990540 9.0000000 7.2127773 1.4765364 9.0000000 7.8929991 4.6478776 4.1043410 9.0000000 9.0000000 9.0000000 4.9766557 3.8776735 7.6194212 6.1662614 6.5401686 6.5360877 8.9999990 5.8340663 2.5254223 2.9410832 2.8261363 3.2356712 2.7702421 2.9231999 3.2434151 2.9664006 2.9121857 2.5920397 2.5936507 3.0288084 2.9996491 3.2648815 2.9684831 2.4761974 3.2012681 3.2575989 2.6861222 2.7887440 2.9648527 3.0981857 3.3206619 3.0877352 3.2110592 3.1979147 2.9889120 2.9769790 2.8779991 2.9582076 2.9346637 3.4527596 3.1595294 2.9332304 3.0366861 2.8094464 2.5996280 6.7190916 3.2303300 2.6706203 2.9277055 2.9654914 3.1126973 2.7717893 3.0572788 3.6227560 3.3437265 3.1893385 3.7365195 2.7648587 3.6566382 5.7430029 3.4685338 3.6328804 4.8171879 4.5560983 5.4687464 5.9893248 5.3379845 5.8247569 5.7193129 5.8485955 6.4938523 4.5740682 5.6175839 6.6789911 5.5059354 4.9968759 7.9641798 5.4496214 6.1241371 5.5806921 5.6430254 5.9830950 5.8367515 7.2555431 3.4690323 3.4801481 3.1977001 3.3851037 3.4324178 3.4032561 3.5861882 3.7977270 3.6535983 3.6751247 3.4775223 3.3516306 3.4331825 3.2056725 3.8876934 3.1808717 3.3065830 3.3014227 3.6398966 3.5006074 3.8295575 3.6399946 3.7495624 3.8363105 3.7852754 3.3525598 3.5841667 3.5392078 3.6191594 4.0934298 3.6873838 3.8026616 3.1590282 3.6566341 3.6101999 3.2237981 4.0971031 3.4808944 3.3444919 3.5454325 3.8230847 3.5923916 3.8060987 4.2437447 3.6612355 3.2483202 3.5664291 4.4971095 3.7186555 3.8247774 3.4233231 2.7925657 3.8279517 4.2926482 4.0389678 3.9312335 3.8735097 3.1836047 3.4272145 3.4994998 3.8600554 3.1833401 4.5243918 3.5450184 2.9570922 3.6680886 4.0452003 3.6493931 2.2615810 4.2130871 4.5286573 2.0171201 3.0460681 3.4480246 2.7801473 2.6963149 4.3503764 2.6516881 2.9637124 3.6939696 3.9086638 3.7299834 4.0811696 3.9434083 3.3651006 3.6363062 3.4447476 3.6129082 3.3311822 3.3964803 3.0238377 2.5838379 2.6572258 2.7573746 2.7322071 2.8243486 3.3336085 2.7496211 2.9200458 2.8149137 2.6485969 3.3407880 3.0016782 3.1812856 2.9457789 3.1020701 2.7691665 3.0400975 2.7706641 3.3895506 2.8624318 2.9993908 2.7915361 2.9644502 3.3681213 3.2231213 2.5785524 2.7258076 3.2500295 3.0651548 2.9485072 3.2284785 3.6984717 3.4725279 3.2032775 3.5766688 3.1960766 3.3967334 2.8518499 3.1477062 2.6970844 3.2619151 3.2828003 3.6221903 3.9595038 4.5087327 3.6883142 2.4410371 3.2467464 3.4834385 2.7453054 2.7450677 4.8501433 3.1977480 3.8862237 2.7850631 5.4131270 2.2376144 3.3546748 3.0698593 6.2144469 4.0449163 3.0930498 4.5188811 6.2975313 3.5104406 5.1912054 4.2728900 3.4473592 5.0732029 3.3977363 3.9698369 3.9361608 5.3742358 3.7424521 4.7443811 2.8991416 4.2313156 3.6997916 4.4786034 5.9010193 4.3146414 4.6955396 5.3098131 2.8885645 3.0507745 3.1049644 2.8384779 3.0554623 3.0898795 3.0962934 2.9072317 2.9639022 3.1934904 3.0573109 2.9299092 3.4647923 2.7333906 2.5778482 2.8289279 2.6807977 2.7238557 2.9607179 2.9517579 2.9239321 2.6702668 3.7550539 3.2765620 3.2135886 3.3343378 2.8176765 2.7569081 2.7209466 3.5927884 3.5246624 3.3357185 2.7582066 2.9470577 3.1682959 3.4307953 3.1661301 3.4745001 2.9256068 3.1101328 3.2687669 3.4179638 3.6273197 3.2019499 2.3584361 3.2097664 3.2826434 3.5135414 3.3941844 3.0134186 3.5454417 2.8438084 2.2129518 2.9353192 2.0620851 3.0137148 3.7327356 2.1105440 3.4186138 2.3384678 3.1970078 1.8695664 3.3168151 3.2053206 2.6576024 2.2727171 3.2577708 2.9231416 2.6914110 2.4663928 3.0070865 3.2941185 3.1275679 2.7837273 3.8037390 2.9233147 2.9189480 2.8738361 3.5342330 5.2412531 3.5940798 3.3228931 3.6756529 3.4808168 3.2151976 3.3130396 3.4989254 3.6023940 3.5958830 3.4681293 3.6521700 3.6427993 3.5484308 3.4408833 3.5812836 3.2125661 3.6878840 3.4988075 3.5607601 3.1655849 3.8765235 3.5814602 3.6455502 3.0040813 3.6921050 3.6925783 3.2607518 3.7897109 4.0336815 3.6394782 3.3559697 4.1356580 4.2018701 3.0391615 3.6896925 3.4837927 3.5655030 3.9213468 3.3093047 3.4326455 4.0203573 3.2302344 4.1703867 3.7106991 3.9287377 3.6721432 3.5538395 3.9952997 3.0743449 3.3948970 3.6413901 3.2262439 3.9901689 3.8953696 3.1870758 3.8221867 3.8679976 3.2839299 4.0270286 3.2767478 3.1544703 3.1636493 3.1460129 3.2501467 2.9890486 3.4193567 3.3211402 2.9883292 3.0816726 2.7151883 3.0355587 3.0826647 3.1682992 2.8955689 3.1711471 3.1792254 3.2403802 3.3786726 3.2273424 3.2305670 3.2676771 3.0855899 3.4543209 3.4693955 3.3507290 3.3853259 2.9598939 2.9212582 2.9187539 3.5196186 3.6778914 2.8378311 3.6166711 3.4787037 3.3941739 3.7969953 3.0035060 3.5361196 3.2354561 3.5591006 3.3884035 3.2015895 3.2079144 3.5866470 2.9464523 3.6879520 3.4184011 3.2092664 3.2053025 3.4452465 3.2933390 3.8728363 3.4106559 3.1352727 3.1119430 2.8978595 3.1752811 2.8167408 2.9398254 3.6124915 2.8687484 3.0003335 2.9304970 3.6450205 3.3265734 3.0761139 3.2985610 3.1989333 3.2093664 3.2482203 3.4395930 3.3772671 3.3887965 3.1071818 3.1206044 3.7941654 3.1305480 3.1224192 3.2471304 4.2567311 3.3498682 3.6803109 3.6456403 3.5954209 3.1523186 3.4841439 3.5846633 2.7730386 3.1157179 3.8241613 2.8658936 3.0356125 2.6723642 2.7548143 3.1305228 2.6048448 3.0604571 2.7658933 2.8460906 2.7568846 2.9587076 3.1431152 3.2024385 3.0757317 3.0152384 3.0758410 3.0971600 2.6587492 2.9216921 3.2610508 2.7440729 2.9281007 3.1796124 3.0382901 3.0121230 2.7986658 2.9084933 3.3362585 3.4131523 3.1391901 2.9700270 3.6431006 3.2869034 3.4637707 3.4857067 3.1987947 3.4572978 4.5229567 2.2237027 3.9720209 3.8046434 3.8599112 2.4522980 2.7453818 2.1422893 3.3950526 4.0987338 2.6862929 2.6019788 3.7001758 3.4604515 3.4745301 3.7929410 4.7737144 3.5550287 3.4356855 3.1692666 3.0549347 3.9820206 2.9942469 2.8139055 3.8336878 3.7262449 4.4540806 4.1496421 5.0580306 2.6757341 3.3678334 2.9995241 3.3631784 3.4692562 3.8469651 2.7758907 1.9735646 2.6179504 3.7409395 3.3293621 2.3943780 2.7932215 4.4379123 3.4086832 2.1809824 3.5186616 4.4447178 3.5215599 4.5254150 2.7028254 3.0653373 3.5822932 3.9599994 3.7244662 4.7061660 3.6805756 4.0211479 2.4419113 2.7129427 2.7159636 3.1091340 2.6774046 2.5855874 2.7529307 2.7795505 2.6681310 2.5680941 2.8290166 2.8372843 2.4789095 2.8912010 2.6465195 2.6323072 2.4928397 2.8836848 2.6983328 2.6005929 2.6208008 2.7632265 2.7303600 2.9498548 2.8738124 2.5656701 2.8522414 2.5871492 2.8028517 2.5985755 2.7881033 2.8509034 3.0545464 2.9037074 2.9065616 2.7431785 2.3040956 3.0506218 4.2244573 3.2277532 2.9829579 4.5046478 3.8864695 4.2830116 4.0989124 4.1429804 3.9056794 3.8233055 4.1844563 2.9565492 3.7977039 4.3539615 4.3085153 3.9391375 4.0190296 4.0750967 4.0197257 4.2800907 4.0672943 2.9825245 4.3005251 3.9755262 4.2275280 4.4856637 4.2768749 3.6444520 4.3202567 4.1502073 4.6359515 3.8495538 3.0744453 4.3490771 2.4665067 4.8278676 3.3061046 3.0914971 4.5585228 4.5429424 4.2685237 4.2777478 3.5575313 3.4401362 4.1120622 3.9711886 2.9072068 4.7602815 3.5129272 3.3777846 3.1258082 3.3316010 3.5091121 3.3503806 3.7312570 3.4341341 3.4958332 3.5205667 3.3981164 3.5399320 3.4285531 3.2973391 3.4566821 3.3565301 3.0040520 3.7183343 3.1689043 3.4656729 3.4753979 3.4796381 3.1622353 3.2244313 3.3787072 3.5311250 3.3042805 3.5796245 3.2578869 3.1903173 3.6976397 3.1653973 3.4860986 3.3926685 3.5219136 2.9057949 3.2842300 3.3326102 3.0501723 3.0719856 3.7925541 3.2295617 3.8353859 3.5281527 3.2003979 3.7457569 3.6840812 3.1436396 3.5775805 3.1674187 3.8720671 3.3079332 3.4986922 4.3212848 2.9077956 5.5403038 3.4890001 3.2025071 3.1307747 3.4142646 3.2013766 3.2253465 3.3487120 3.4137096 3.4268113 3.1766221 3.4801236 3.2342337 3.4881112 3.2099529 3.2755896 3.1255079 3.6196115 3.1498681 3.1186568 3.4946962 3.2839565 3.1326948 3.8723078 3.3259238 3.5670523 3.6816767 3.2753740 3.5375705 3.4491833 3.8354482 3.6439240 3.4573322 3.4884640 3.7264164 3.3794160 3.6010551 3.4802750 3.1819915 3.5156675 3.6167063 3.3079327 3.7482582 3.6370879 3.1977616 3.8457870 3.8183669 3.0218615 3.5870860 3.6932128 3.0459056 3.2526480 4.2518998 4.0792894 3.2065713 3.0609766 2.8956745 3.8847531 3.3560222 3.9605347 3.2499137 4.3792185 3.1104624 3.3251724 3.6180587 3.4775115 3.1264867 3.4198747 2.8965904 3.2228006 2.8483070 3.0747443 3.1790406 2.9133581 3.4153939 3.7396940 3.1841192 3.3678031 3.0662996 3.0315758 3.0069295 3.4320518 3.2664172 3.0741365 2.8981122 2.8161244 2.9408414 2.9068235 2.6283057 2.9246877 2.8829817 2.9093911 2.7615220 2.8319161 3.2779542 3.1659686 2.8332023 3.2522395 2.9864708 2.9484344 3.8070645 3.0238500 3.8023527 3.1142278 3.7342281 3.6737850 3.4698112 2.8533084 3.3621607 2.6802459 5.4518591 2.9340388 3.4745282 3.1315964 3.4374242 5.8152608 2.7544139 3.2241058 2.9433498 2.5917983 3.3718111 2.7924444 3.2264998 3.2558530 3.0404410 4.0155347 6.5874229 4.5471786 2.8407966 4.2709925 4.4072178 4.0068560 3.5436973 4.4963988 4.4226869 5.1871411 4.5884909 4.3355336 4.5511681 3.9626980 4.9764867 2.6946884 2.9940408 4.6512087 4.8235252 5.4513677 3.6214423 5.1939650 5.7537428 4.5291113 5.0359506 3.1472433 4.0160230 4.7395944 4.5602142 3.8396197 6.7416477 6.4747210 5.4194006 6.1591707 4.0386248 5.6832203 5.6511452 5.3210411 5.2300837 6.8339240 4.0884476 4.6110147 3.2483594 3.0521112 2.8758102 3.3536502 3.8808993 3.1407583 2.9624333 3.5837297 3.3130293 3.5146803 3.0673860 3.8554741 3.6898767 3.0453810 3.1194924 3.1643095 3.1002601 3.9189748 3.0917271 3.1786812 3.4913405 3.2664791 3.4318436 3.4499731 3.4991866 3.7234163 3.5403789 3.1430798 3.8598739 3.5205907 3.7021255 3.7469714 3.5551691 3.7831882 3.3518334 3.6468110 4.5542156 3.2870867 2.5678456 2.9016821 3.9993972 3.6463260 3.4795814 3.2712490 5.3492113 3.8087255 4.6700692 4.5927231 3.4446156 3.0300564 3.8068759 3.9552977 3.0795610 6.5860359 4.6954974 3.8703703 3.0433630 3.0046015 2.9308685 2.9095075 3.1281270 2.7724746 3.1125530 3.4620830 3.0459384 3.1427160 2.8573825 2.8798301 3.3872087 3.3408743 2.9914218 3.3323127 3.5636923 3.4885119 2.5045823 2.6695302 2.9122131 3.1063933 2.9823932 3.1602594 3.2354465 2.8903052 3.2937129 3.0408461 2.9736358 2.9012153 3.1391547 2.6539944 3.1171940 3.1457625 2.8878586 3.3562355 3.2069706 3.6728920 3.4966702 4.7438118 4.0377996 3.2207666 4.0032714 3.2299010 3.5451721 3.3184720 3.3747475 8.9999983 4.0224951 4.6618417 2.8202234 3.0578280 4.0880943 2.8519739 2.8090032 2.8894613 2.6935126 2.7746588 2.9094357 2.9115809 2.8159135 2.7170946 2.7734197 2.9293678 2.7879972 2.9988632 2.7685757 3.0630626 2.8814708 2.7672999 4.3351452 2.5518499 2.8136476 2.7635196 2.7144796 2.6596518 2.7263023 2.8075826 2.0471839 2.2051080 2.8563245 3.7948119 2.5686127 3.7228793 3.7228793 3.7411313 3.7411313 3.6985006 3.7836055 3.6078185 3.8030476 3.7596447 3.8824960 3.9138945 3.2760064 3.2760064 4.0597857 3.6538452 3.4472009 3.9344171 3.4371058 3.4371058 4.0858593 4.0858593 4.1917271 3.7151410 2.4896105 2.4896105 4.8284042 3.5009614 2.5514278 2.5514278 4.7100586 4.7100586 2.9291173 2.9291173 3.5727705 7.2676970 1.9134387 
HEMKUK018321_KOG0265                                                                                                                                   3.0513479 1.3828001 3.3796979 1.3110154 1.0743617 2.4277223 3.3559307 1.2113655 3.1441785 1.3374545 2.2170829 1.2422127 2.9608110 1.4589261 1.9326816 1.2688435 2.3538190 2.3860693 2.0695730 1.6686971 1.9707054 0.3955697 1.4216793 2.3717399 1.5591803 2.7368641 3.6768810 2.3552423 2.6252174 3.8290479 2.3659766 2.5516594 2.7425306 2.8616354 2.8086715 2.7718289 1.4731086 2.3307496 2.7488829 2.5171832 0.0000000 2.6230680 2.4889980 2.8695128 2.6345638 2.6704162 2.0338611 2.0022719 2.2520490 2.5747894 2.4302661 2.9406193 2.8018871 2.9866715 2.4822291 2.7158487 1.1344281 2.8444103 2.4229901 2.4631209 2.3627294 2.6942982 2.2475883 2.3246756 2.2548710 3.0161071 2.2226654 2.7080503 2.7530097 2.3966527 3.0978851 1.7614343 2.9597697 2.5345194 0.9590174 2.3295591 2.5515777 2.9385018 3.1458895 2.6063844 2.7492185 2.2770703 2.5700346 3.0468913 2.7043242 2.3045270 2.6883796 2.6822878 2.7998947 2.4249141 2.5638828 2.7257119 2.8542793 2.7690061 3.0297491 2.8309905 2.6808097 2.7233669 2.7552184 2.6806764 2.8138118 3.1114841 2.9232347 2.9588876 2.6296426 2.7182916 2.6993712 3.1898450 3.1969660 2.8674622 2.9312149 2.9337266 2.6614447 2.8564718 2.7712933 2.8733681 2.6626076 2.6689757 2.7891624 2.8304632 2.6728132 2.7251943 2.7355769 3.1224356 2.7103541 2.7746509 3.0111561 2.7630817 2.9722031 2.5580404 3.4023435 3.0090627 2.9662233 3.0017273 3.5525360 2.3912718 2.6115543 2.4993020 2.4013365 2.5241657 2.5859624 2.5414768 2.2112053 2.7279844 2.7453276 2.7539513 2.2407562 2.4045339 2.3099102 1.9763446 2.5507926 2.6393330 2.1033091 2.2499693 3.3489354 2.0378890 2.5827274 2.2278828 2.0954220 2.2589805 2.1180028 2.2538746 2.0434567 2.8153983 2.8995548 2.3976108 2.3832834 2.2692767 2.1554362 2.1866260 2.2429872 2.7905315 2.1744227 2.2361761 2.7572913 2.2829490 2.7915060 2.5222176 2.2223492 3.2114347 2.4982027 2.5066066 2.9088141 2.9008278 2.4464669 2.6267361 2.5465797 2.5083553 2.4079900 3.0288646 2.6111064 2.6427292 2.8109655 2.6742673 2.5473662 2.6886888 2.6774869 2.6134056 2.8686563 2.7078689 2.5829736 2.7985415 2.6312531 2.5928207 2.3410070 3.0399733 2.6088917 2.5485617 2.5899145 2.9398992 3.0905703 2.9285976 3.1725721 2.9718226 2.7750142 2.5000964 2.9083330 3.0636820 2.6207938 2.8627429 2.6844211 2.8907174 3.0393382 3.1847477 2.6924646 2.3913040 3.0089281 3.1986902 2.9418217 3.2511055 2.7787730 2.5178389 2.6989551 2.9059514 2.6372673 2.6019497 2.6448676 2.4471354 2.8219285 2.3727681 2.4243104 2.4934228 2.5284256 2.7568176 2.8115769 2.4926501 2.5520092 2.5912185 2.5697095 2.9341533 2.7227328 3.7320014 2.4050439 2.4216065 2.4762986 2.5708784 2.5777084 3.1930789 3.1752593 2.5554981 2.5597463 2.9525018 2.6174731 2.8657403 2.9750166 2.7755174 2.6313089 2.6135341 2.7728085 2.5780175 2.6261564 2.7726130 2.5334886 2.5186841 2.8594765 2.6192875 2.6478914 2.4967711 2.2750981 2.6402528 2.6064909 2.6551153 3.0754244 2.6864344 2.3240651 2.6595620 2.7701190 2.5764959 2.6412317 2.6769699 2.8752754 2.4970045 2.5226387 3.1226859 2.7113210 2.9682642 2.3751726 2.7886871 2.6498071 2.6638020 2.9889875 2.7391014 2.9182847 3.2908105 2.9098670 4.4639481 2.5706551 3.2797724 4.0011108 3.0709745 2.8361821 4.9716905 2.8298147 2.7569355 3.1955593 3.2253790 3.8265762 5.1262358 3.1385111 4.3419022 5.2003367 4.5530918 4.0091996 5.2023293 5.5216327 4.2150736 4.2604544 3.3766180 4.2295853 4.7721504 1.9097394 4.3506322 4.2774487 4.2238483 3.7326938 3.0905939 4.7071069 3.8904559 5.6311987 4.2904254 4.1271227 4.3751232 6.0312879 4.3103605 4.7392385 4.6938736 3.7672202 4.5875309 4.5459029 4.6874222 4.3110517 4.8399231 5.1879291 3.6965501 4.5668501 3.4621904 4.1410237 3.6934493 5.0815214 2.5996593 3.0391002 2.8122849 2.6970171 2.6926999 2.7583906 2.7928729 2.6878012 3.0995920 2.7425918 2.8269388 2.8981891 2.6450722 2.8129263 2.6744148 2.8138435 2.6100752 2.8877385 3.2197691 2.7122170 2.7790811 3.1768546 2.7109848 2.7776191 2.6305756 2.8662475 2.7663208 2.7927032 2.6068199 2.8787462 2.4584321 2.8746097 2.8661548 2.6890752 2.8179315 2.6092593 2.5025956 2.9625637 3.2192940 3.0540809 2.6293574 2.6785927 2.9350225 2.6274514 3.1747311 2.7327893 2.9359701 2.6907376 2.6570842 3.3128713 2.9844473 3.2810837 2.6993726 3.0237438 2.9393164 2.1524937 3.2601327 2.5947287 2.2846245 1.9545955 2.5418744 2.9076778 2.8048747 2.0707868 2.2760147 2.6656754 2.1712550 2.3087317 2.1275203 2.9271735 2.0513345 2.6664080 2.7203771 2.7218144 3.1777625 3.0240401 2.4033778 2.9322981 2.7279729 2.9459763 3.0966192 3.0966192 2.4774839 2.5215820 2.3219148 2.9135739 2.3928787 2.8745196 2.6303200 2.2860756 2.6093267 2.5181282 2.6409463 2.6297341 2.6892151 2.6485298 2.6688062 2.5045172 2.4005872 3.0065656 3.1482055 2.4688437 3.0224103 2.6568310 2.4460075 2.3658465 2.8739073 2.8610482 2.7733773 2.6650331 3.2741724 2.7242612 2.7358752 2.8582645 2.7272775 2.2909960 3.1123134 2.8971288 2.9468969 2.6452209 3.2525414 2.7582141 3.4110623 2.1689526 2.1609411 2.7120217 3.1262107 2.3777051 2.2776790 2.1943151 2.3257052 2.1071519 2.3192219 2.8836113 2.4019589 3.5613988 2.5708348 2.7453228 2.3283066 2.8139895 2.9798357 2.4658934 3.0236452 2.3006521 3.3596135 2.5878624 2.6235351 3.0480578 3.3433082 2.4410589 3.2139641 2.9471114 2.7615177 2.5632971 2.6026494 2.5913848 2.9201324 2.6672075 2.2051898 2.6755473 2.7525726 2.7829863 2.6395899 2.6038851 2.5831138 2.8558448 2.9186616 3.4103274 2.7420412 3.1419491 2.5731395 2.7420412 3.0311505 2.9268661 2.8036168 3.1632381 2.9544307 3.0674062 2.7960267 3.1754192 2.9513022 2.9357145 3.0150125 2.9994185 2.9657293 3.2422932 2.9149457 3.2578606 3.1172738 2.8091547 2.8468350 2.9854387 3.0937163 2.9999344 3.1564183 3.1503712 2.6004762 2.9678150 3.1183612 3.0900512 2.9109411 3.0869584 2.8547346 2.7308570 3.0792039 2.8348575 2.7729656 3.1273962 2.9492709 3.5870925 3.4356652 4.7887831 2.9143587 3.5489009 4.2081455 2.8921724 3.1459973 2.8379470 3.1239143 4.7328317 3.3873193 3.0974091 2.9510847 3.1562753 2.9918335 3.1546025 2.8243353 3.0906544 3.5265239 3.1385344 2.7453105 3.2248985 3.6138997 3.1689647 2.8192772 3.2610257 3.1006369 3.2406888 3.3154627 3.2685084 3.3384735 3.7482705 2.7776506 3.7360643 3.6838266 3.5285760 2.9125896 2.8330490 3.5982113 3.4999809 2.8786227 3.1349530 3.4710978 3.6439086 3.2897142 3.4849225 2.3583608 2.2184707 3.1025687 2.3431253 2.4113039 2.2077572 2.4197301 2.3035452 2.4490849 2.5681598 2.4677960 2.5623771 3.0427135 2.5054365 2.4822092 2.7764094 2.8395316 2.7588918 3.5256926 2.8528682 2.8803395 2.7222954 3.1318521 2.9894728 2.8277142 2.6235006 3.0315481 2.9573129 3.0895936 2.9584568 3.0092778 3.1911899 2.3220206 2.8888454 3.0196028 2.8028228 3.1292823 3.1547873 3.0675769 3.0109537 3.2884737 2.9266280 2.9226223 3.1155864 3.0157607 2.8670926 2.9432596 2.9540005 3.0687106 2.6159930 3.1477462 2.4716858 4.5386724 2.7204208 2.6838573 2.7374204 3.1599839 2.5768868 2.8273834 2.6444331 3.0380652 2.3701130 2.8389746 2.8132934 2.7896622 2.6857212 2.5681532 2.6499784 2.7829424 2.4562901 2.5059796 2.3886288 2.5268562 2.4851155 2.8988745 2.8580674 2.7156094 2.7703941 2.7843644 2.8195105 2.3331509 2.9822011 3.1414488 3.0607075 2.6857593 2.6830862 2.9162364 2.9267250 2.9534578 3.1116924 3.1693542 3.2055132 2.7458330 3.0423315 2.6833433 3.7722873 3.1193855 2.2925237 2.5349612 2.5503017 2.3753223 2.0080195 2.1434700 2.2334216 2.1581623 1.8252568 2.6587660 1.9773830 2.4493800 2.1497283 2.2056373 2.3775975 2.3097063 2.8749880 1.9843669 2.4621672 2.5999399 2.3072648 2.3483613 2.8259400 2.2581062 3.4625720 2.4965955 2.1533825 1.9476099 2.3398972 2.3492600 2.3857744 1.9510169 2.2946534 2.5784498 2.5394605 2.6354430 2.5532833 2.7930630 2.6698234 2.1884026 2.3253812 2.5620180 2.9963110 2.6046691 2.4292379 2.7291448 2.5006723 2.5583829 2.5106571 2.8633426 2.7097056 2.5689820 3.0663842 2.9178676 2.7368040 2.1125594 2.7572135 2.4465478 2.1712421 2.8430451 3.9324153 2.8576624 3.6775101 3.9588512 3.4479257 3.3881421 3.5180964 2.8795410 2.5162306 4.3074283 2.4660884 3.3171100 5.7055453 7.2963077 2.2497919 2.4104491 2.3250023 2.1913798 2.2050011 2.2797574 2.1374242 2.3680137 2.5277704 2.5121699 2.4840065 2.4016486 2.4881302 2.2461113 2.4347469 2.6489912 2.7404968 2.5004458 2.4436642 2.7163890 2.2963189 2.3243935 2.3130018 2.3455319 2.6152761 2.3543294 2.5686421 2.4372348 2.4689652 2.2988515 2.7137845 2.5989983 2.4059824 2.6384207 2.4141761 2.4760724 2.5710281 2.6523318 2.3159525 2.3433216 2.3759225 2.5273862 3.0892156 2.0862591 2.3644259 2.3657817 3.0543685 2.5881550 5.1744077 1.8650611 3.0211967 2.7417150 2.3858193 2.1328852 4.5785394 2.2914079 2.2501483 2.2704082 2.2729511 2.4824819 4.3376583 2.5741756 2.4169287 2.7843550 2.2534880 2.5313017 2.2757485 3.0623610 2.2428059 2.8297763 2.6598171 2.0029636 2.7304328 2.4517356 2.8597379 2.9139931 3.3854374 2.0394298 2.8777153 2.5731618 3.0500788 3.8076515 2.4606745 2.9184458 3.6284545 1.8400407 2.1895762 3.0500860 2.8039807 3.0061605 3.5513889 2.5791039 2.7531307 2.5758113 2.3149455 2.4415381 2.7855130 2.6176606 2.5677861 2.8166384 2.3253799 2.6711030 2.7062522 2.6212159 2.5507675 2.3264664 3.0225244 2.2851553 2.4610981 2.9797073 3.0497857 3.2905907 2.7343856 2.7967953 2.7612533 2.8306555 3.4305438 3.0673373 2.6775223 2.6553187 2.4565696 2.5179592 2.7606683 2.6340386 2.6268383 2.3322129 3.4738526 2.8068472 3.0231518 2.9107762 3.0394840 2.6297795 3.2724597 3.2357633 3.3524213 3.2577909 3.6731835 2.6189276 2.6971698 2.7805261 2.8104364 2.4840558 2.0554138 2.5190967 2.3435655 2.8634768 2.4418121 2.8131072 2.9136963 3.3522814 2.5731122 2.9467821 2.7143947 2.5739876 2.1803803 2.6519941 2.4665421 3.0753810 2.7988893 2.9624771 2.5414471 2.7179180 2.5794256 2.8030032 2.0303068 3.0939094 2.8647417 2.5781669 2.5935840 2.8174612 2.5027162 2.5963849 2.8933752 2.2180057 2.5713649 3.2246829 3.1261284 3.1652214 3.5749089 3.6871013 3.5463191 3.7953107 2.8370336 2.4611155 2.4893635 2.3773549 2.2675274 2.3330123 2.7465425 2.6071802 2.3366308 2.5185268 2.4284880 2.3300205 2.7615315 2.8958735 2.6427107 2.4638295 2.3325712 2.4611600 2.3375692 2.7031639 2.3840963 2.5010463 2.8243224 2.8304377 2.6082846 2.6296904 2.4841476 2.5264865 2.7386496 2.5235209 2.4447590 2.3278137 2.2069729 2.8188296 2.4758065 2.6778441 2.8754044 2.7288935 2.3952367 2.5039777 2.8051438 3.0921093 2.5786853 2.9776551 2.6882008 2.2138161 2.3228772 2.3896755 2.1415006 2.4110546 2.8973604 2.1276876 3.0642274 2.4762156 2.8557646 2.2407808 2.6463946 2.4538176 3.4769212 2.2658244 2.6906201 1.9284825 2.0558154 2.2424848 2.8526743 2.0012422 2.6212793 2.2883136 2.8275241 2.2934991 1.8600007 2.2061248 2.8666600 2.9186296 2.1834220 2.5428490 2.5205623 3.0929373 2.5065873 2.6482530 3.0305225 2.5273281 2.3831745 2.9711575 3.0102568 2.6232125 2.6562181 2.6371637 2.6755290 2.2842986 2.4832361 2.6762218 2.6071212 2.5161519 2.3609712 2.4276046 2.4634630 2.9822089 2.3607297 2.5422020 2.5531141 3.0251201 2.7436436 2.4958799 2.9176668 2.5602869 2.4916959 2.8412331 2.4423947 2.5710097 2.6267752 2.6191770 2.4450848 2.7455821 2.4815722 2.5106068 2.5734212 2.9559029 2.8325730 2.8754742 2.6900194 2.5513422 2.8267721 2.7145997 2.7873486 3.2354415 2.7706425 3.1195050 1.9999211 2.1053987 2.1676174 3.3120500 2.1080338 2.0646289 2.3929382 2.2131313 2.1929200 2.1231246 2.0999924 2.1873353 2.1376685 2.1528365 2.1639451 2.3500370 2.2411554 2.2759156 2.1126622 2.3754759 2.9778798 2.3238703 2.1459406 2.3609471 2.1386825 2.2897704 2.3247444 2.6518121 2.3749470 2.6361471 2.5187445 2.8862420 2.5316896 2.3190843 2.8367537 2.5934433 2.6227236 2.6693091 2.5745686 3.1140552 2.2220661 2.4940417 3.2711236 2.9162764 2.6686340 2.4898420 3.1568680 3.2822592 2.8817272 2.3484926 2.5773255 2.8321715 2.7139153 2.6438008 2.6681953 2.1449847 3.3449036 4.5426841 2.6880929 2.2027397 2.3827713 3.1388686 2.3718590 1.8885015 2.4480384 1.8095507 2.2130245 2.1757025 2.5759463 3.0432332 2.6215448 1.9547682 2.8985380 3.2202608 2.5745811 2.2483261 2.6313515 8.9428802 1.9624505 2.7621663 3.0732005 2.8184108 2.6040072 3.2887824 2.0523310 2.6461013 2.0679460 2.2777295 3.3226140 2.1137823 2.9726281 2.9181207 2.7479339 2.6433445 2.3058915 2.8733929 3.8847602 2.2530724 2.6031062 7.1959772 4.7951260 5.6037842 4.0684667 2.4766867 5.2783666 4.1029778 5.5925571 2.8647806 2.6573227 5.1451335 4.1206893 5.0857534 4.5808880 4.9107825 3.8128512 1.6134542 6.0878127 6.2008994 4.0749175 4.2030944 8.9999989 4.9696712 5.0963182 3.6048194 2.8191125 3.9898627 3.3709282 4.9257774 3.5757789 5.3583938 4.3156269 2.6391265 2.5615664 2.6294690 2.7638850 2.6822035 2.7073667 2.8393452 2.5406615 2.2780492 2.3208874 2.3748336 3.1919622 2.3176314 2.9344877 2.4173179 2.3088844 2.6847776 3.2657089 2.3076922 2.5495594 2.4812072 2.7565739 2.7643070 2.4333241 2.8548461 2.8325696 2.5182345 2.5956247 2.5172127 2.4740040 2.4959532 2.8003836 2.7657646 2.6385539 2.7462953 2.3906473 2.2316337 6.0533643 2.9116518 2.2927634 3.2790581 2.6573017 2.5246378 2.5754684 2.6567271 2.9286866 2.8166009 3.1989970 2.5328161 2.9060025 2.9221428 5.6069441 2.5854042 2.8237818 4.6759463 4.8032762 4.9855366 4.4853931 4.3976937 4.5573052 5.2284101 4.4868547 6.3997461 3.9192363 5.5056861 5.2063802 5.4927024 4.2502941 4.4846844 4.5217168 4.6759010 6.3107009 4.9731652 5.3817805 5.5115214 7.0227684 3.0709266 3.6320583 3.5039200 3.3664769 3.6457092 3.5529646 3.4570725 3.7353394 3.4479544 3.6667510 3.5928765 3.7125109 3.5782764 3.5123501 3.4805277 3.2909915 3.2510608 3.1255310 3.8246597 3.1619182 3.7569146 3.5561658 3.4983117 3.6739721 3.2959297 3.5152367 3.6149563 3.2127251 3.5881848 4.1086891 3.4607294 3.7650355 3.6427937 3.5166415 3.5954238 3.6219507 4.0312774 3.4697506 3.6057209 3.7692748 3.4793728 3.4662071 3.9415543 3.8049182 4.0467290 3.3809517 3.8042958 3.1247103 3.9798795 3.5728682 3.4054760 2.8527931 3.5998255 4.1746237 3.1821188 3.6276017 3.3121096 2.9221150 3.2745401 3.1222788 3.1236061 3.1334536 3.7448535 5.0104604 2.7574847 3.8852497 3.7006033 2.9761037 2.9983508 4.0469342 3.4545946 3.0331654 2.9141426 3.6356072 2.8557658 3.4217105 2.8296363 3.1625542 2.9842565 2.8556829 3.4267111 4.5741065 3.9458319 3.4779885 3.7944267 3.8067503 3.5470957 3.5059401 3.8220216 3.1305424 3.0449729 2.6424515 2.6610443 3.3189368 3.1172455 2.8512992 3.3960000 2.9799057 2.9993758 2.7682258 2.7449132 2.9196612 2.6586387 3.1679693 2.9649480 2.8268484 2.8861458 2.8923716 2.7533173 3.6913743 3.0478167 2.8594764 2.5392428 3.2065066 3.0043272 2.9105458 2.6892360 2.8739506 2.9970372 2.6846036 2.6676496 3.5050042 3.8905256 3.2850796 3.2137988 2.8771951 3.3456820 3.2459158 2.5481628 2.8765349 2.1169836 3.2007673 2.9200885 3.9377127 3.1646647 4.1456837 3.7159317 2.8906710 3.6538818 3.2247096 2.9450856 2.9955057 4.1318024 3.2595634 2.9081236 2.9140687 4.6152654 3.5374880 3.5804222 3.0727215 3.8438912 4.2322591 3.0897749 4.8440403 3.7944764 3.2398583 3.4486689 4.7892467 4.0900078 4.4165299 3.2913846 3.7818284 4.1896551 3.9903316 3.4334558 3.1920198 2.6195412 3.0434189 2.4605870 2.8562608 3.5732597 3.1216906 3.9470554 2.8306916 2.7552268 3.0104170 3.4278795 3.4936556 3.0177885 2.9987110 2.8666017 2.7362285 2.9650183 2.8063909 3.3398471 3.1216699 2.7197035 3.1376974 2.9805353 3.0866166 2.6288100 2.8902215 2.9891956 2.9509995 3.3278752 3.2984213 3.5546524 3.3588289 3.3125435 2.5367049 2.4567761 2.9491301 3.2704564 3.1948437 3.0492919 2.7705302 2.6768216 2.9049378 2.9344686 3.0426112 2.8343893 2.7242842 2.8832111 3.0698758 3.1617139 3.0741107 3.5146967 3.0220502 3.2416100 2.8186879 3.1092867 2.8648531 2.7361498 2.7491724 3.2053515 2.6199886 2.6593220 2.8046233 2.4968307 3.6118037 3.1606559 2.2872234 3.5732675 3.8606920 3.1324120 2.0337329 3.6063072 3.9163292 3.2711256 2.8769346 2.8441166 3.6441206 2.2176576 3.0735008 3.0307489 2.8572478 2.9356936 2.8761884 4.2139703 2.7099621 3.1595973 2.7090553 2.8898368 4.8179035 3.4597879 3.0015132 3.4312926 3.4224627 3.1115130 3.0705902 3.0257785 2.9857376 3.3994840 2.8980050 3.1594503 3.1708202 3.2062675 2.9253175 2.8824526 2.8798958 3.0101001 3.1634079 3.0898234 2.9318661 3.5151417 3.3376234 3.0401561 3.1412122 3.6036696 3.1193625 3.9491867 3.4133779 3.6485797 3.7554318 3.6223525 3.8662346 3.7233382 3.2334484 3.5117011 3.3369683 3.2131980 3.4900113 2.9172271 3.1752718 3.8879619 2.7697875 3.5489648 3.3025353 3.7755896 3.4693415 4.0459748 4.0126175 3.2670499 2.9382248 3.7054525 4.4829897 2.9021040 3.5547232 3.6723388 2.7625894 4.8568014 3.2609442 5.0222112 5.0456177 3.0129064 3.2508242 3.2299645 3.2131508 3.4884918 3.3869155 3.5331941 3.3812648 3.2726467 3.3110792 3.1454088 3.1944753 3.5350826 3.4040990 3.5073600 3.3289295 3.7050099 3.3891835 3.4562877 3.5720329 3.1596086 3.3057004 3.5031762 3.4603805 3.3261062 3.0427639 3.3005361 3.3275037 3.1904269 3.8082461 3.1540709 3.2416692 3.4402311 3.3195600 3.0662368 3.7193486 3.5227893 3.2252598 3.5199022 3.6194229 3.2521675 3.2811578 3.3676827 3.2549646 2.7055718 3.3878352 3.1970983 3.2341088 3.1523188 3.4686049 3.1677638 3.5264603 3.8152884 3.2697558 3.0520048 2.6865987 2.9414160 2.9972928 2.8951647 3.7736298 2.9173201 3.0843409 3.2322510 3.5675702 3.0287505 2.8029332 3.0077117 2.9963415 3.1234245 2.8799911 2.8449982 3.1632112 3.2247297 3.1078245 3.1224095 3.1715636 2.9862221 2.9696059 3.3530366 3.3232238 3.5221031 3.5307530 2.9035831 3.0634175 2.7290751 3.2019635 3.9501621 3.0385054 2.4819359 3.4371403 2.7734433 2.7530131 2.8837051 2.8016929 2.9336021 2.5984233 2.8782789 3.1798453 2.7555216 3.0827284 3.0464642 2.9852318 3.1317289 2.9997162 2.8001277 2.9488611 2.9760323 2.6860409 2.7452463 3.0389132 3.1276440 2.7416346 2.6792663 2.8668224 3.0628411 2.7646206 2.6770071 2.9975416 2.9913868 2.6933041 2.5002049 2.3218030 2.7999772 3.0669608 3.5109645 2.7974643 3.3270731 4.0738897 3.1853796 3.1366065 2.6038389 3.5774972 2.7786143 2.6556509 2.4753320 3.5480507 4.0783627 3.2145706 3.5723825 3.8426706 3.6492995 3.1610447 3.0944928 3.0566654 3.1850842 3.3656512 3.3832135 3.0106140 3.5635353 3.2796338 2.3468377 2.3018712 3.2083793 3.6000851 2.4140606 3.9196881 2.7620700 4.1462616 3.3270522 3.0671458 3.3529371 3.4871726 3.5995872 2.9675457 2.7984967 3.4224751 3.3853938 3.5040400 3.1536908 5.2721351 3.6269588 2.5201604 3.1847891 4.3462600 4.0062061 3.7702612 2.6576629 2.9832718 3.9928219 4.7192421 3.3243838 4.2457796 4.6961117 3.7537725 2.5525437 2.5576000 2.4452689 2.6063010 2.4781812 2.3701078 2.6173386 2.6914687 2.5507766 2.5795023 2.6550566 2.6629705 2.7022792 2.7451414 2.6501118 2.5991530 2.5334216 2.8935282 2.8659662 2.7340323 2.7217633 2.7387729 2.5754302 2.8961151 2.4614417 3.0133385 2.5961114 2.5993132 2.9297534 2.5218163 2.7699376 2.7458387 2.6600562 2.6926395 2.9697924 2.3370823 2.6569224 2.6244892 4.5490535 2.8358502 2.9157523 4.9526596 4.4310130 4.6560348 4.3477089 4.2440029 4.2528609 3.0194826 4.7475438 2.7431767 4.6442336 4.5721117 4.3888110 4.6427935 4.4811873 4.7032820 4.2967805 4.3686098 4.1935724 3.1888926 4.3304185 4.3087059 4.3090589 4.7886232 4.2126004 4.3348976 4.1238556 4.5305198 4.5298316 3.4687046 3.2311452 4.3952448 2.3425643 5.6099569 2.8619563 3.7757160 5.0656085 4.8636380 4.1227814 5.4605496 3.2424993 3.6682382 3.5956793 3.5071457 3.1359299 4.9721126 3.6576441 3.6010055 3.3286253 3.4812183 3.2147946 3.3336991 3.3046159 3.5570130 3.4602087 3.7399585 3.3552517 3.5895737 3.8684054 3.4686399 3.4060706 3.2553289 3.2538735 3.7084544 3.4625574 3.8895706 3.3110803 3.7957968 3.4677248 3.3278674 3.1747020 3.3536034 3.2745988 3.5632604 3.7449031 3.3494490 3.4393276 3.3304579 3.6590003 3.7125794 3.2938960 3.2914670 3.4873527 3.3134396 2.9153251 3.3770107 3.7647116 3.1061382 3.2559984 4.1009353 3.7259098 3.5956359 3.5819207 3.9457824 3.0347761 3.1802071 3.6969493 3.0417308 3.0887764 3.3411393 3.5481403 5.2216162 5.0139189 3.0110793 2.8772024 3.4327980 3.2639210 3.1762167 3.3898644 3.0771410 3.3462059 3.3367495 3.5751145 3.2231439 3.4092201 3.3710397 3.4827543 3.1735195 4.1383261 3.3716453 3.0715689 3.3198209 3.3089115 2.8552878 4.0371818 3.4202869 2.9664573 3.3665458 3.2650267 3.0816064 3.3949541 3.3328587 3.4304099 3.2808220 3.0539310 3.4612707 3.7754239 3.1950212 3.6033776 3.2115577 4.0284931 3.3650146 3.2789379 4.1782608 3.3664910 2.8826700 4.0893635 4.0248015 2.9696336 3.4446371 3.6433228 2.3453655 2.7414588 3.6166725 4.2114446 2.5478449 2.5077916 2.6226746 3.9472675 3.2339411 3.6775279 2.8766513 3.9632187 3.7032101 2.5056661 4.1536581 2.9788023 2.5576217 3.0885242 2.4156834 2.6704779 2.1429431 2.6998147 2.4884390 2.5528007 2.5848653 3.5392649 2.7623033 2.2867854 3.3635413 2.4948033 2.6380837 2.6997238 2.6539071 2.2619427 2.3151410 2.4123605 2.4709034 2.2429729 2.4052900 2.3926041 2.4422605 2.3226238 2.5620394 2.7495231 2.5706394 2.4800407 2.2088757 2.4658385 2.5436540 2.7452875 2.5735758 2.5343810 2.8168901 2.6253110 2.5763611 2.8438642 2.7398622 2.4380419 2.5461673 2.5472795 4.8304682 2.3587856 2.9113121 2.8950003 2.3978873 4.6458880 2.3606802 2.5979077 3.0695295 2.0237064 2.6350559 2.5508105 2.8606265 2.5848250 1.6365881 3.8016082 5.6738970 4.4184509 2.3317956 3.8085074 3.7481071 4.5260096 3.4757238 4.5374001 3.6070672 4.8659096 4.2924438 3.5648655 4.5036027 4.4260209 3.7449752 2.3913943 2.4381310 4.7192611 3.9643974 5.3536440 3.6574840 6.3713420 4.5930512 4.2095921 4.2513522 3.7315104 3.1630094 4.5926123 4.0061813 3.6495516 3.8589477 4.3458211 5.2142262 4.4109921 5.5220792 4.6197749 5.4631141 3.8955542 4.7747496 6.6848848 4.2656791 5.5627830 3.1907975 3.7216963 3.1056852 3.7641345 2.9558442 3.1437170 2.8266806 4.0969929 3.3541448 2.8507086 3.2126644 3.0071456 3.5340993 3.1725787 3.1345645 3.2152403 3.2806979 4.0183916 3.2504684 3.5478352 3.2898894 3.3169677 3.4325049 3.4708854 3.8156754 3.7578781 3.4769235 3.6568038 3.6065432 3.5057208 4.0901704 3.8252799 3.9158223 3.3729809 3.5553995 3.5933913 3.4122141 3.6663853 3.1047823 3.5126519 4.2429161 3.7452369 3.8672524 3.5576108 4.2124558 3.6979569 6.3151618 4.5202937 5.4308837 3.3178501 3.4083633 4.2244257 7.0278113 4.6559800 4.4358249 5.1146652 2.5248856 2.7592009 2.7970792 2.9160847 2.7378694 2.7984061 2.8677466 3.0178273 2.7861155 3.1688240 3.0404736 2.5962748 3.1221633 2.9517620 2.9430241 2.6917192 3.5312225 3.1317464 2.3714719 3.1326000 3.0292544 3.1478368 3.0875914 2.8777987 3.2857637 3.1420687 3.2768268 3.5352118 2.7357885 2.9633321 2.9479549 2.5236649 3.2985892 3.1023833 3.5427182 2.5797736 2.9640809 3.9229657 3.9604545 3.2198317 3.6388525 3.8649524 2.8004810 3.6242442 3.0721001 3.9981493 4.1973313 4.9583586 4.6985649 3.9001068 3.0544938 2.9079296 3.9256768 2.9005101 2.9419681 2.9563679 2.8194446 2.8965867 2.8791565 2.9943368 2.9976383 2.7811447 2.8806543 3.0953039 2.7461524 3.1427219 2.9982958 2.8697147 3.0718002 2.6356025 3.3936767 3.0155368 2.9548569 2.7551733 3.1658932 3.0518495 3.1239371 3.1368549 2.7358081 1.8532167 3.4227766 4.0843130 2.2465729 4.3956597 4.3956597 4.4781714 4.4781714 4.5060787 4.4593493 4.5479213 4.8868540 4.0104881 4.1043752 4.9042581 3.8081928 3.8081928 5.1174601 5.0807506 4.1748479 4.4170592 5.2159730 5.2159730 5.2579360 5.2579360 4.5992863 4.8554131 2.0233044 2.0233044 4.4358054 4.2265211 2.6090257 2.6090257 4.8198003 4.8198003 2.7980009 2.7980009 4.1023513 6.7361837 2.0756984 
GALSUL001961_KOG0265                                                                                                                                   3.3088524 2.8720815 3.0254437 2.6485590 2.9106464 2.7050850 3.1837523 2.8928444 2.5114063 2.9698691 2.1138447 2.7092049 3.0458643 3.3496300 2.8083464 3.0814447 2.4948602 2.0981779 1.8256552 3.2015398 1.9773694 3.0215436 3.2790511 2.4433408 3.0152609 0.4979528 3.2758189 2.2413608 2.4463872 3.2321831 2.1436804 2.1226235 2.8496080 2.4132807 2.2706455 2.6117753 3.2674259 1.9432661 2.5895483 0.8220273 2.6230680 0.0000000 2.3153508 2.8469562 2.8306505 2.5788554 1.8977695 1.7255678 2.3771891 2.3257045 2.6245499 2.3025760 2.7814266 3.0546346 3.1910302 2.4700661 2.7318103 2.1103772 2.4821851 2.6737478 2.1100864 2.2628031 3.8550612 2.2077902 2.2504069 2.3622284 2.0367963 2.7094420 2.9302446 2.3865313 2.7659194 3.5591076 2.9179021 2.8368877 2.9700020 2.5433248 1.9296141 2.8434474 2.4803702 2.5130602 2.7477332 2.6045133 2.8038026 2.9669114 2.9984416 2.5005283 2.5451007 2.2364037 2.9861590 2.3182822 2.6058144 2.5382432 2.5112347 2.4023479 2.5743267 2.6280284 2.4148955 2.4132942 2.4243639 2.4940584 2.6203437 2.7569267 2.6839737 2.6224020 2.7320143 2.7790673 2.6338968 2.6683556 2.6205935 2.9491855 2.6753724 2.6828234 2.6365063 2.8758341 2.6590831 2.5036634 2.8489954 2.3966933 2.6581371 2.7699026 2.4325347 2.6952973 2.6999355 2.7567127 2.4230240 2.6685422 3.1427680 2.7507896 2.6295275 2.6753760 2.8704747 3.1798574 2.9718950 2.8156500 2.9274577 2.3647856 2.7155037 2.5644359 2.4268848 2.7327760 2.7820589 2.3923563 1.9109270 2.5562562 2.9275345 2.7030475 2.2725245 2.2346189 2.3264235 1.9759262 2.5843943 3.0348977 2.0605934 2.3086890 3.4544025 2.0837482 2.6525190 1.9441729 1.9059648 2.4096764 1.9790536 2.0116842 2.1312188 2.4117874 2.4923109 2.6281866 1.9149470 2.7845455 2.3635852 2.4562780 1.9595377 2.6449012 2.2756082 2.4715300 2.4908629 2.6018946 2.3591446 2.6411285 2.6032646 3.3032418 2.3029496 2.4174500 2.6595757 2.2754793 2.4607973 2.7838087 2.6388470 2.5004070 2.2908222 2.5165166 2.5553878 2.4476278 2.4973668 2.4752103 2.5472124 2.7491150 2.3185816 2.4653190 2.3826964 2.6349814 2.2921001 2.5669829 2.4120165 2.3395037 2.4512135 2.8076456 2.6627285 2.8344829 2.5556724 2.6471727 3.2962223 3.2794183 2.8535219 3.0704858 2.6336336 2.5265891 2.6607273 2.9485479 3.0471298 3.2446019 2.8785072 2.6389435 3.2372542 2.9653508 2.7623440 2.3762921 3.3224613 3.3754766 3.3906420 3.2354525 2.7893979 2.5686348 2.3733423 3.5766505 3.4520116 2.6696696 3.0939305 2.5227772 3.1092907 2.8782662 2.6753732 2.6154618 2.5936194 3.3356925 3.4042393 2.3863538 2.7254574 2.7076449 3.0615391 2.9464173 2.7038288 3.1767905 2.6620372 2.4441913 3.0403282 2.8352646 2.0539785 2.6155765 3.5389750 2.5839124 2.8809958 3.1785374 3.0370572 2.8643051 2.9950771 2.7542966 2.8630647 2.9012684 2.6609479 2.5271982 2.8843233 2.8718066 2.8121530 2.7497947 2.8886437 2.8698773 2.7279129 2.7771749 2.5090642 2.5612340 2.6310860 2.8358947 3.0216414 2.6841180 2.5876912 2.7195997 2.7972972 2.3873221 2.7887013 2.7880933 2.8170117 2.7949001 3.1780329 2.9674270 3.4411518 3.0525115 2.5012101 2.7815946 2.8123551 2.4459574 2.9977804 2.8311327 3.2442663 2.7129289 2.7219592 6.6216681 3.5320588 2.9081594 3.1145373 3.7776349 2.7118250 6.7342633 3.8035508 3.1406246 3.9485576 3.5455497 5.1026906 6.9591224 2.6506470 5.4553129 5.9665339 6.2572008 5.6081904 6.0890810 5.7030378 5.6211699 5.7668197 3.8108860 6.6696611 6.8916564 3.1156554 5.3542348 6.5206446 5.8771682 4.9537509 2.5225965 5.4045553 6.2959860 6.8124826 5.3273967 5.4677632 5.1273697 6.9171023 5.2873547 5.4138652 5.5817826 5.6530355 5.8318508 6.6218438 7.1873707 6.2431125 5.2024510 5.8958240 4.3878899 6.7435055 4.6778056 5.9237697 5.1020046 7.5132932 2.4900088 2.9868581 2.7236260 2.6497428 2.5721525 2.7784091 2.6023138 2.6719090 2.6858833 2.4456463 2.6212206 2.9326020 2.9347032 2.8705285 2.8227328 2.7743213 2.6911447 2.7579992 2.9247071 2.5358118 2.6285610 2.8364669 2.4426056 2.7410175 2.6824868 2.7198846 2.3607684 2.6787125 2.6948169 2.8830125 2.6231552 3.0857726 2.5712542 2.7174642 2.5402837 2.7416862 3.0104295 2.6084556 2.8464033 2.9185181 2.6047237 2.4354772 2.4687752 2.8145935 2.8622642 2.9579783 2.6869925 2.8150725 2.6355996 2.7471519 3.1892623 2.9428486 2.5483417 2.9791651 3.3075406 2.3706442 3.3294827 2.9047086 2.4177428 2.0174320 2.2074893 2.5438666 2.7122184 2.1434134 2.5877500 2.6871152 2.3122432 2.2498269 2.1337219 2.5259710 2.3555237 2.7017571 2.3113751 3.1773246 3.3707531 2.4451161 2.1504970 3.1200451 2.3950053 2.4537828 2.6257549 2.5545854 2.3321848 2.5743165 2.3197442 2.3452361 2.3436690 2.4158369 2.8204139 2.2582772 2.4743604 2.8171041 2.4222023 2.4508305 2.5583750 2.2826112 2.6174701 2.5526520 2.5753206 2.7923584 2.6217938 2.5450761 2.6030973 2.8321547 2.5291001 2.3639523 2.7498356 2.7610082 2.4212215 2.8203925 2.6681247 2.6837297 2.7124801 2.7105647 3.1795825 2.7736693 2.7751345 2.6035230 2.7417288 2.9293440 2.9113615 3.4015539 2.9421221 2.4399813 2.1442359 2.6622607 3.4187956 2.3955481 2.3257588 2.2344965 2.2614746 2.2796915 2.3713736 2.7513316 2.3212890 2.9871673 2.4324235 2.6559069 1.9145716 2.5847939 3.1273238 2.0583532 3.2864198 2.3261286 2.9299148 2.1314007 1.9908322 2.9235823 3.2019600 2.3009577 3.1190838 2.3599078 2.6880512 2.6569880 2.3205256 2.4508891 2.9823727 2.7609993 2.5500010 2.3597988 2.7417949 3.0176509 3.2108065 2.9078165 2.6193974 3.0886479 2.3982183 3.0471242 2.3016761 2.8055816 2.8506651 2.3016761 3.3027144 3.5342730 3.1476547 3.2880217 3.5371367 3.2757444 3.1229355 3.5224612 3.3839009 3.4870983 2.8777932 3.5240299 3.5837998 3.6813779 3.3492669 3.3852504 3.1020183 3.3248977 3.3045113 3.5183825 3.2131187 3.0502126 3.5026480 3.1031508 3.1144334 3.2419665 3.4314429 3.1932906 3.2759049 3.3119133 2.7756611 2.7322797 2.9243075 3.9687938 3.3570973 3.3153777 3.4816750 3.3908608 3.6429648 4.0796741 2.8273303 4.5020660 2.1822184 3.4402899 2.9467061 3.6542024 4.0702915 3.8876467 3.4611491 3.1435850 3.1608488 2.9199144 3.1105691 3.0875249 2.8886764 2.7735688 3.7456756 3.0364404 2.8639643 2.7948112 2.8758438 3.1165867 3.0390005 2.8412067 2.9964485 2.9041451 3.1535769 3.1128168 2.9137353 3.2826299 2.8110796 3.2008222 3.3835824 3.1272757 2.6700788 3.2759729 2.9192005 3.6059854 3.0516989 3.3287006 3.1847011 3.2835147 3.3406236 3.3690102 2.4929069 2.2402784 2.6009491 2.3881312 2.3719561 2.4107161 2.6085250 2.5409628 2.5438219 2.8075648 2.3926010 2.9504592 2.7072828 2.3604713 2.7636165 2.8264720 2.8180807 2.8107973 3.2401708 2.9695361 3.1043219 2.9452825 2.9133633 2.9133607 3.0617774 2.9844212 3.0217032 3.0573414 2.9640080 3.3869617 2.6655137 3.1720057 2.4526864 2.8749397 2.9608240 2.7363202 2.3131025 3.0968165 2.5570319 2.6761108 3.0930592 2.3612098 2.9962072 2.8513142 2.9126359 3.1366319 2.8977891 2.4302741 3.2293548 2.6172683 2.2489469 2.8157703 3.6384621 2.6026139 2.6214739 2.3448453 2.9813100 2.3404995 2.4637068 2.6137220 2.8225908 2.3186105 2.5656276 3.0454056 2.7390915 2.5704355 2.2901019 2.5989960 2.4645934 2.3021015 2.3438910 2.4678480 2.5794057 2.2559698 2.6421413 2.5754207 2.4097492 2.8386271 2.8352411 2.6038153 2.5886043 2.8484289 2.6809430 3.0285803 2.6462554 2.3290074 2.5418189 2.9458553 2.7588015 2.4963622 2.6991417 3.0353258 2.8006344 2.5199698 2.7872902 3.0280497 2.9454693 2.4829571 2.1474923 2.3437678 2.3925549 2.5140818 2.0677300 2.4117633 2.5688421 2.1533566 3.5341942 1.8352975 1.9556454 2.5621653 2.0368221 2.0843115 2.6740450 2.6192340 1.9894311 2.6981889 2.3621191 2.6918246 2.2599146 2.7476618 2.6357135 2.4170361 1.9961759 2.1088490 2.0933254 2.4728526 2.8083724 2.0113065 2.5137946 2.2635911 2.5197061 2.5725864 2.1021497 2.0871771 2.3985568 2.2646002 2.0408459 2.4570955 2.4195445 2.1773081 2.3140070 2.1278615 2.3066457 2.2297901 2.4491999 2.2919015 2.6100476 2.4581131 2.4455005 2.6246830 2.1176227 2.2377810 2.1279721 2.2071581 2.4358296 2.4385284 2.3458712 2.3992177 2.9119229 3.4938216 2.8064395 3.6729456 3.2871554 3.2747398 3.5404883 3.2975500 4.1014329 2.9203794 2.9705383 5.2446428 4.2094069 2.3928567 2.4522355 2.3379589 2.2936515 2.3864302 2.4181100 2.3692831 2.5245378 2.1582722 2.5616973 2.3891255 2.3263895 2.5709090 2.2846649 2.3726989 2.4221264 2.5840796 2.3493605 2.6597058 2.5310271 2.4013406 2.3067716 2.5174951 2.5331508 2.6806595 2.6035736 2.7815655 2.7802378 2.5115191 2.4990050 2.7604615 2.8974386 2.3805661 2.5840785 2.3411818 3.0416875 2.6462113 2.4243754 2.1631695 2.4805952 2.5904751 2.5148734 3.2200644 2.6591532 2.3381218 2.4357291 3.0379690 2.6078008 6.0808152 2.5434295 2.0697778 2.5094262 2.0998878 2.3149002 5.6040985 2.2472283 2.2443337 2.5478623 2.4617234 2.3442693 4.4150467 2.1223182 2.4394702 2.2258643 2.2860121 2.5204603 2.6173944 2.1879718 2.2048147 3.2403700 2.8954692 1.7358024 2.7508625 1.7903577 2.4961589 2.6536441 2.8346657 2.4530314 2.9973572 2.7706546 2.9705399 2.4529698 3.3985317 3.2905657 3.1569261 1.6672568 2.8139168 3.0632342 2.7571019 2.9075550 3.4791991 2.3532267 2.9542252 2.5277374 2.8163164 2.4881544 2.6939940 2.6006595 2.0956542 2.8167218 2.6784914 2.4563882 2.3933905 2.3981856 2.4098230 2.4059421 2.6251413 2.5220567 2.7443479 2.3795551 3.1226856 3.0623532 2.5664910 2.7428484 2.8375528 2.6848058 2.4943529 3.0740080 2.6824304 2.5582181 2.6216616 2.6594273 2.9475402 2.6442347 2.7386416 2.8325766 3.0126115 2.7401903 2.9118754 3.0482997 2.8714668 2.7644168 2.5709528 3.1938018 2.3204581 3.0314223 2.9602612 2.9692419 2.5942117 3.2977480 1.3043188 2.3892494 2.1081158 2.6943519 2.1356189 2.9638283 2.4705157 2.4195225 2.6274878 3.0933658 2.6236596 2.3103379 2.8729904 2.2878538 1.9292804 2.5275109 2.4626845 2.7923436 2.7045728 2.5239097 2.6205460 2.3279743 2.5933338 2.5284270 1.6382423 2.3717751 2.8537162 2.6341664 2.8568861 1.8712234 2.1881974 2.6362297 3.0638136 2.3886358 2.4213416 2.7100398 2.8315698 2.5078029 2.6432686 3.1255246 2.8152422 2.5646507 3.1628288 2.9249743 2.6937621 2.7573504 2.6642511 2.6282726 2.8462827 2.6791771 2.6598505 2.7682748 2.5746980 2.3994312 2.7449446 2.8523153 2.8093647 2.5482631 2.7837564 3.1112101 2.7364284 2.5432937 2.7633124 2.6241906 2.6051371 2.8341683 2.6677523 2.8320757 2.7208327 2.6456975 2.7362131 2.8427291 2.6702211 2.5670380 2.6405126 3.0121619 2.6023615 2.8184022 2.7857941 2.7466233 2.5136993 2.6102322 2.9945037 2.9570705 2.3887895 2.7242106 2.5002720 2.4350540 2.3884408 2.4977900 2.0788644 2.0708555 2.5170290 2.2220809 2.4034387 2.4798586 3.1639475 2.2069492 2.8889405 2.4178999 3.2644231 2.5850818 2.8906712 2.1908083 2.1270001 2.3803860 2.7300388 2.2966428 2.4785098 2.5431869 3.1619658 1.9929290 2.1897732 2.4031950 2.9253000 3.0164826 2.5829183 2.7867368 2.2687114 2.9059717 2.0577521 1.9578243 3.5393541 2.2092153 2.1030798 3.0379701 2.7269363 1.9517870 2.6296332 2.4006023 2.7550163 2.7738411 2.6278342 2.5917228 2.4351825 2.5334360 2.7257127 2.5638583 2.5569478 2.7593017 2.5646550 2.6092323 2.8427083 2.8834524 2.3610823 2.7397170 2.8084195 2.8367861 2.9023276 2.7859902 2.7999475 2.7758556 2.5363881 2.8118577 2.7128124 2.9144904 2.4297835 2.7133218 3.0375301 2.8113586 2.7891436 2.6613721 2.8630254 2.7072562 2.8846276 3.4466684 2.8679810 3.3193421 3.0089611 3.6139152 2.2758679 2.1687080 2.1333297 3.0392386 1.9673292 2.0984381 2.9842564 2.0654289 2.2001794 2.1005429 2.1743103 2.1957938 2.0623245 2.1721274 2.1275743 2.0566505 2.2641788 2.2038440 2.3150929 2.4248991 2.7360313 2.3048005 2.2079518 2.1919612 2.3191320 2.4777119 2.1457057 2.5881606 2.3343142 2.3866920 2.5538251 2.5637839 2.5530777 2.3550365 2.7867936 2.3379577 2.5806707 2.3760865 2.5419091 2.3050583 2.4602189 2.3768365 2.5434422 2.7284020 2.5767384 2.5797712 2.5619748 3.2166058 3.2341400 2.5978587 2.5764597 3.0231133 2.4184034 2.7099904 1.9511605 2.0933664 3.4805821 5.8680259 2.9139161 2.1851446 2.3840597 2.2138522 2.2467567 2.3819949 2.5382359 2.6303801 2.5680536 2.3968131 3.1133753 3.3489283 3.3282577 2.5386492 2.5927646 3.5657884 3.1086322 2.1720146 3.0775367 7.2645645 3.6623237 2.5973630 2.9907472 2.1797679 3.3685450 3.0266614 2.2778283 3.2748705 1.4294154 2.1496660 2.9581457 1.9032170 3.4783839 2.9378497 2.8432832 2.2262384 2.7475490 2.9509438 3.3962526 2.9030804 2.6542407 6.9929985 8.9999986 9.0000000 5.4513460 2.8822482 5.6644719 7.6498831 7.5926915 2.9619958 3.2721689 8.9999981 3.9998077 7.6758515 6.7839358 9.0000000 7.5177091 1.7336958 8.9999985 9.0000000 5.3346852 4.9359334 8.9999985 5.9131184 8.9999987 4.7272090 3.3026675 8.0995861 5.7788714 6.7115061 5.3372349 8.9999988 6.3575453 2.3705304 2.6122200 2.3594000 2.6881516 2.5119715 2.6120504 2.7707004 2.6211253 2.4551834 2.2554873 2.1855410 2.6953808 2.4635140 2.7609339 2.5714133 2.2771990 2.6705658 2.9468881 2.3017237 2.4330506 2.5883893 2.6283951 2.7867571 2.5067990 2.6963424 2.7588419 2.4729648 2.4605987 2.5251021 2.4204369 2.8122909 2.8889123 2.9073640 2.6235147 2.5781145 2.4052427 2.4440768 5.8343531 3.1373859 2.2149395 2.5761321 2.6167853 2.9810260 2.5722339 2.6931452 3.0955511 2.9294081 2.8525654 3.0016712 2.6068276 3.1724566 4.7812232 2.7227003 3.2715407 4.0468138 3.8743420 4.5797119 4.7669495 4.5615799 4.4414087 4.5344547 4.6480215 5.0558398 3.8370173 4.1842639 5.1662130 4.5873796 3.9094649 5.3763747 5.1951305 4.6030449 4.2663707 4.1216871 5.0976184 4.4173954 4.2961134 2.9310500 3.0696295 3.0102426 2.8809397 3.0332763 3.1093846 3.3885282 3.0547931 3.1652586 3.0833733 3.3097363 3.0262976 3.0815717 3.0837550 3.2080903 2.8926289 3.3458669 3.0357671 3.1567874 3.1061712 3.3093330 3.5583828 2.9947379 3.4306805 3.4382776 3.3527846 3.0893461 2.9795932 3.5555162 3.8130825 3.7184392 3.5001441 3.2647962 3.7415546 3.2427910 3.1094863 3.5697039 3.4166754 3.2177777 3.1924980 3.2096370 2.9307471 3.4998845 3.7306864 3.4533921 2.8313684 3.4172675 3.6448466 3.5735002 3.3794670 3.2831500 2.8772167 3.5736455 4.5977473 4.0685318 3.7431428 3.6674949 2.9789031 3.4881018 3.0268390 3.9418107 3.4694340 4.0950117 3.7721360 2.6979219 3.7770676 3.6495428 3.0272476 2.2159605 3.9807554 5.1997760 2.0759004 3.0037085 3.2956207 2.6891009 3.0060764 4.1158224 2.8584067 2.8105015 3.2502068 3.8430561 3.7426242 3.9240570 4.0634354 3.3746404 3.4965639 3.4471297 3.6070615 3.0769962 3.0136438 2.7516418 2.5540100 2.3027719 2.4659769 2.5724896 2.5373175 3.3028150 2.5486199 2.4519595 2.4379257 2.4240770 3.3732590 2.7491466 2.8225472 2.5255296 2.8211326 2.5146194 2.8523159 2.5968053 3.0875842 2.2435196 2.8215751 2.4615174 2.6310390 3.0220498 2.9730404 2.4987810 2.4253144 2.9607970 2.9065293 2.6899884 3.1177523 3.3752395 3.1880153 2.9791468 3.2274103 3.0398579 3.1735489 2.4393628 3.1765052 2.4285639 3.0907953 3.0946072 3.3341946 4.0915888 4.3831757 3.2104752 2.7728813 2.8122967 3.3163757 2.3570458 2.7619734 4.4559131 3.1109851 3.3010264 2.9782335 4.4642793 2.3220748 2.7383714 2.9651325 5.3376846 4.1275855 3.3479944 4.4424997 5.2519445 2.9908841 5.3528604 4.4521656 2.9313505 4.4282284 3.0941675 3.5573269 3.3913760 5.2529417 3.7717372 4.7407723 3.2574027 4.3199565 4.0337927 3.4296775 5.5176728 4.8507715 4.2901604 5.6533798 2.5755878 2.4961036 2.5526645 2.5457713 2.6004287 2.8262638 2.7644524 2.5865143 2.7499831 2.7137543 2.8615816 2.5000557 3.1290683 2.5076122 2.3324859 2.7001216 2.3364147 2.6561859 2.7598827 2.7468289 2.4745612 2.4331175 3.3374919 2.9956860 3.1100887 2.8463969 2.6760736 2.1060875 2.8133387 3.5571504 3.2174234 3.4126443 2.7683822 2.8175234 2.6726346 3.4437996 3.0433278 3.4949199 3.0136185 3.1164956 3.2266055 3.3919434 3.4726985 3.1330263 2.3447155 2.8408680 3.3150676 3.5534039 3.0052538 2.5316498 3.2904941 2.6721881 2.2071551 3.0367319 2.5171988 2.9654314 4.0052957 2.2832671 3.5989155 2.5379858 3.3294249 1.9441361 2.8282697 2.9363924 2.3872531 2.0903606 3.3346640 3.0720120 2.2874182 2.5666554 2.8290258 3.2073736 2.9611477 3.0129337 3.7026528 3.0628680 3.5647809 3.1531076 3.4647851 6.3757842 3.1412689 2.8789679 3.2489675 2.8753411 2.7527438 2.8924209 3.0976813 2.9460229 3.0323039 2.8887899 3.2131355 3.0712407 3.0621901 3.0167850 3.2490571 2.9674577 2.9911965 3.2098962 3.0147099 2.9165896 3.4777474 2.9788366 3.3461791 2.7657518 3.5439924 2.9005633 3.2668795 3.5377167 3.3699119 3.3654087 3.0318608 3.4609271 3.4651449 3.2776120 3.5245478 3.3703795 3.1503376 3.1130246 2.9930207 3.0276585 3.4116365 2.7863386 3.4854748 3.1234362 3.4805239 3.0855509 3.2135859 4.2384397 3.4124213 3.3756578 3.7693909 2.9499959 3.7480314 3.6907523 3.2066135 3.3313674 3.0408693 2.7537511 4.1803649 3.0292478 2.6399282 2.7422981 2.6475688 3.0563283 2.9603543 2.8378091 2.9067582 2.8627796 2.8999599 2.7167541 3.0627657 2.7833697 2.6618716 2.7345286 2.9237160 2.7324153 3.0088520 3.0132336 3.1903396 2.9616832 2.9626864 2.9374267 2.9130044 2.9858515 2.9550142 2.7837386 2.6187520 2.8093123 2.7941937 3.3154928 3.1586764 2.8307846 3.4401733 3.0010039 3.0711212 3.4002756 2.9453163 2.7593382 2.9997652 3.3392935 3.0499589 2.9547298 2.6274508 3.2798560 2.6968605 3.3996523 2.9658351 3.2769258 3.0923247 3.3641545 3.2218669 3.0557519 2.8391804 3.0024530 2.8058959 2.7666656 2.9367683 2.7730034 2.6840372 3.6456981 2.6367602 2.8271175 2.9677395 3.3017542 3.2149245 2.9372355 3.1519347 2.6931026 2.9649152 3.1087734 3.2870551 3.0942024 3.1352440 2.7261548 2.8232600 3.5181031 2.8863045 2.9356189 3.1897363 3.7463180 3.2632480 3.5370757 3.1596202 3.1768554 2.9183046 3.1948805 3.1517545 3.0524073 2.8450999 3.5189606 3.0404353 2.9250171 2.8990086 3.1794587 3.2320551 2.7477301 3.2002687 3.0600714 2.8068516 2.9863618 3.1310295 3.1318153 3.1750392 3.0634494 3.0745868 3.2859343 2.9217403 3.0075456 3.1214438 3.5852782 2.8753316 2.9970055 3.1478360 3.1276926 3.2768462 2.7755154 2.9678775 3.2319915 3.2967065 2.8166236 2.8583622 2.9249134 3.3528593 3.6747284 3.5146528 2.8121070 3.3845085 4.7434447 2.6069388 3.8442927 3.4515061 4.0454323 2.7105827 2.8655080 2.2708567 2.9535151 4.2734337 2.7266350 2.9209231 3.3988342 3.4790761 3.4313267 3.7082868 3.8040508 3.4735544 3.4667070 2.8272578 3.0591959 4.3589985 3.0791762 3.1603472 3.1171055 3.9199777 4.5427601 3.9658588 3.8762669 2.5046964 2.9414511 3.4162189 3.3826730 3.5813090 3.4000036 2.9297809 2.2908137 3.1729529 3.6014108 3.3349890 2.6641215 3.1661968 4.1167089 3.3327102 2.3436900 3.4372917 4.4227645 4.3979816 4.1214537 3.2929844 2.9459988 3.9408483 3.8278027 3.3256112 4.2907824 3.4685410 4.2689468 2.4076125 2.4426307 2.6181483 2.9066775 2.5920373 2.5775140 2.5642957 2.5383451 2.6281827 2.3792005 2.8182258 2.4778728 2.4225068 2.6430903 2.5891981 2.6160782 2.4281049 2.7762233 2.8029904 2.5770046 2.4728910 2.7102249 2.5303824 2.7278570 2.7103133 2.6536513 2.7965366 2.5386428 2.7084250 2.5706590 2.7960715 2.8290422 2.9894412 2.7957533 3.0452207 2.7444469 2.4251248 2.8488944 4.1449230 2.7944707 2.8329208 4.3075226 3.8284512 3.9749534 3.8245850 3.9189905 3.8105869 3.4798693 4.0419740 2.7112670 3.6993912 4.1330668 4.0686756 3.7770194 3.7166961 3.7700890 4.0932321 3.8005183 3.6090984 2.9508623 4.0927548 3.9938584 3.8144238 4.2454948 3.9813643 3.8086310 3.9744431 4.0755101 4.6736530 3.5641724 3.2712894 4.3442586 2.5307868 4.7006561 2.9538249 3.2231870 3.9989014 4.0438898 4.0694984 4.2003483 3.0836502 3.4943803 3.5754031 3.3614240 3.1998402 4.8808579 3.3539124 3.2435168 3.2772031 3.3268455 3.3298577 3.4486754 3.4242363 3.3767910 3.6559301 3.5131283 3.3099070 3.3514897 3.2884810 3.3632464 3.5005118 3.1722956 3.2785653 3.8045175 3.1576009 3.5892126 3.5854220 3.5020581 3.1880212 3.3629796 3.4269290 3.5731768 3.2450520 3.4417259 3.5800648 3.2278492 3.5973175 3.3554719 3.3194430 3.1197575 3.3956024 3.4247359 3.3638719 3.4959467 3.0889960 3.0378751 3.6816565 3.7032413 3.5785615 3.6436286 3.3460771 4.0625725 3.5776449 3.3802046 3.4373782 3.0574448 4.2560812 3.7951783 3.4336964 3.6775620 2.6771102 3.9608538 3.2425706 2.8152758 2.8131437 2.8652594 2.7108703 2.9286282 2.9844712 3.0396805 3.1047180 2.8705334 3.0824024 2.8169945 2.9088132 2.8772505 2.8328235 2.8608554 3.1746952 3.0427022 2.8772431 2.9611821 3.1095675 2.8592638 3.2094043 2.9316915 2.9939396 3.4683696 2.9950638 2.8504438 2.9048356 3.1901130 3.5105663 3.0827434 2.8192044 3.2367728 3.0299257 3.0652720 3.3563621 3.0204737 3.2000186 3.2301124 3.2043628 3.4488037 3.1139376 2.5876431 3.1315304 3.2661848 3.0932255 3.2670839 3.4079510 2.8107472 3.1418198 3.7616242 3.8058438 3.0052390 3.2546082 2.8412257 3.1401511 2.9947300 3.3660589 3.1106894 4.3543320 2.9012234 3.0007055 3.2087116 2.9647553 3.1843448 2.9847225 3.1097462 2.9011218 2.9316795 3.1144717 3.2342319 2.9950935 3.3092302 3.4222084 2.9941622 3.3685841 2.8802018 3.1965321 3.1117790 3.1020888 2.8631296 2.8027581 2.7824373 2.8724270 2.6081373 2.9477396 2.5389039 3.2663243 2.8958445 2.9040407 2.9245703 3.2388110 3.1598644 3.2104243 2.6359518 3.1756856 2.9969966 3.0275906 3.3565133 2.7980451 3.4031891 2.7143188 3.4533390 3.7381077 3.2577362 2.8278788 3.5201768 2.6718193 4.1994359 2.8203331 3.9556241 2.6959005 3.2931436 4.9082181 2.9738356 3.7814088 3.4202011 2.6805371 3.3727417 2.9221073 3.0922820 3.1584749 2.4188588 3.6838088 5.7108403 4.6606884 2.6396201 4.2993616 4.6294063 3.7306822 3.6263107 5.3526907 4.4025026 5.9397122 4.9243356 4.6798493 4.4580011 4.9124319 4.6410187 2.9206647 2.5857406 4.5078800 4.7682263 5.1340260 4.3737674 5.7035184 4.7186417 4.1224194 3.7250937 5.2206982 5.3197262 3.9305037 4.7523819 5.3381509 4.8741742 4.6341360 4.9835833 5.8720388 4.4620032 4.8989799 6.8750591 4.7356207 4.9397715 5.7891857 5.1480872 5.7631201 3.0754391 3.1620978 2.9463274 3.4499798 3.5881038 2.9704603 3.1354842 3.2026623 3.2342987 3.3432883 2.8657909 3.6939634 3.9451395 2.9961880 3.2642068 3.0048431 3.0571409 3.4666851 2.9600775 3.5585938 3.2338776 3.0981619 3.1116294 3.5277309 3.3672914 3.2817730 3.6388388 3.0886329 4.0223742 3.1932594 3.5763818 3.8034923 3.2229093 3.1358460 3.5933257 3.6923793 3.3600238 3.5210131 2.4105677 3.0286762 3.1099729 2.9459093 3.2863975 3.7017764 4.4735351 4.2823678 7.3260396 4.3862699 3.7782240 2.7195689 3.4717434 5.1131511 3.7173970 5.4685801 4.9546968 3.4912408 3.3253181 3.1116685 2.7144086 3.0078399 3.1314368 2.5259423 3.1257110 3.3796166 2.9823894 3.3757736 2.7193031 2.8477267 3.4697778 3.3560859 3.1604935 3.3666257 3.5126717 3.6147741 2.2382052 2.7669385 2.7225343 2.8439615 3.0421214 2.8560439 2.8624032 2.6597635 3.4509671 3.0334082 2.8779291 2.8167470 3.0387247 2.7332511 2.8698692 3.1498092 2.6884683 2.9524993 2.9870488 3.8171304 3.3047166 3.6529772 4.0750025 2.9559475 3.7619950 3.3696823 2.9652653 3.1844566 3.7411857 8.5531340 2.8226857 3.8495213 2.6501987 2.6424416 4.2815260 2.4776239 2.3754903 2.4772390 2.3350156 2.5616988 2.5971005 2.5888856 2.5856097 2.5428806 2.3112065 2.5528011 2.6646557 2.5869410 2.4139087 2.7814731 2.4938796 2.4379213 3.9891271 2.4771412 2.7042379 2.6377719 2.6944325 2.6586554 2.6493442 2.6487251 2.1526349 1.8907174 2.7823394 3.8710272 2.4599837 4.1710354 4.1710354 4.1888873 4.1888873 4.0963515 4.1846437 4.0943494 4.0736204 3.9866194 4.1982001 4.7614325 3.7879345 3.7879345 4.9391894 4.1708608 4.3004410 4.5353409 4.2863096 4.2863096 4.2222429 4.2222429 4.0651748 4.5729426 2.1380932 2.1380932 4.5039451 3.8100532 2.3234306 2.3234306 3.7181811 3.7181811 2.5988899 2.5988899 4.2717928 7.5958252 1.7284109 
SPISPE009050_KOG0265                                                                                                                                   3.0234677 2.6076248 2.4521693 2.6561500 2.6698507 2.3555639 2.5031415 2.7541435 2.6559593 2.4110639 2.3703246 2.6094689 2.7945298 2.9938125 3.0199433 2.9905802 2.7846804 2.4419561 2.1741617 2.6744106 1.7318636 2.7989856 2.9665061 2.5085346 2.9228276 2.3560008 3.0406650 2.2159238 1.5741809 2.6746842 2.4839013 1.2140711 2.7031967 2.1931148 1.5178337 2.1461522 3.1401688 1.8031934 2.4915538 2.5042329 2.4889980 2.3153508 0.0000000 2.5549266 2.4053594 2.5995448 1.9205041 2.0225812 2.1595252 2.4784411 2.1251592 2.3495224 2.5271164 2.6445968 2.5490096 2.7133356 2.9419853 2.1206563 2.5057749 2.5370868 1.9172968 2.0680193 3.1172526 2.3263838 2.1867071 2.0870774 2.4767531 2.8744342 2.9047092 2.0981542 2.5977575 2.6164109 2.4947076 2.4990017 2.5626504 2.6015457 1.1894507 2.6133265 2.8348758 2.5874269 2.7782085 2.5845522 2.1000624 2.9269801 2.6829034 2.0750220 2.4431774 2.3213068 2.4374545 2.6955765 3.0172612 2.2444986 2.4270417 2.1919597 2.4279572 2.4434210 2.2880513 2.3486083 2.3816306 2.2750998 2.3661719 2.3106239 2.3214310 2.3088680 2.3471583 2.1926563 2.4135996 2.5058150 2.3446030 2.4723145 2.2700528 2.3438432 2.5598503 2.2804798 2.3462180 2.0609189 2.5025755 2.1094540 2.2829262 2.3583998 2.3777602 2.3523277 2.2232350 2.2375383 2.3320110 2.3143794 2.4985211 2.2874635 2.4040312 2.1417795 2.9553402 3.0120982 2.8212509 2.8164828 2.8628884 2.3537518 2.5729678 2.1842358 2.4213208 2.5862647 2.1958947 2.2718679 1.8810547 2.5197261 2.4994439 2.6843100 2.1687723 2.2798046 1.9885247 2.1921465 2.3332963 2.2811469 2.0787321 2.1920469 2.9614016 2.1408635 2.3086140 1.8931885 1.9996478 2.4990617 2.0416808 1.8804219 2.2300733 2.8144296 2.6396421 2.3834304 2.2763121 2.1472570 2.3562019 2.2648463 2.0013199 2.4890498 2.3027331 2.6288058 2.5145429 2.4029998 2.3734339 2.4726565 2.6493644 2.8575808 2.3581572 2.4493418 2.7578810 2.5309629 2.6092403 2.6729203 2.6268529 2.3186929 2.4546240 2.7718788 2.6458543 2.2192474 2.7328894 2.4816360 2.4765866 2.3551080 2.7663768 2.2630759 2.4470805 2.3777952 2.4735504 2.5834537 2.6762925 2.3883210 2.7127732 2.6030413 2.6156032 2.6240040 2.4812437 2.7872837 2.4188769 2.8730170 2.5307427 3.0778438 2.4519874 2.0456151 2.5839785 2.6417065 2.3826461 2.7715065 2.3580500 2.7303299 3.1596619 2.5279050 2.1402921 2.4978754 2.7994444 3.2340702 2.6121011 2.3878983 2.8018907 2.5808651 2.5332844 2.6884789 2.5102950 2.3634145 2.6862221 2.8361495 2.6026576 2.4345743 2.9221673 2.8457976 2.4562903 3.0672444 3.0069385 2.5198729 2.9546990 2.7746489 2.8003765 2.5762462 2.6594165 2.9538062 2.4882183 2.5691579 2.6404984 2.6435557 2.2693881 2.6601429 3.2738794 2.7679534 2.3978103 2.5577927 2.6218883 2.7381504 3.2059937 3.0033244 2.6051991 2.4182024 2.9405479 2.5728680 2.3669115 2.4255670 2.5738456 2.7866643 2.6022908 2.6158934 2.7667847 2.4520824 2.3812236 2.5191813 2.6763219 2.6256276 2.5222137 2.1850203 2.3886002 2.3141421 2.5870018 2.5167695 2.5552910 2.6525095 2.6446519 2.7926225 2.6858123 2.9183915 2.6232081 2.3337881 2.0855604 2.6593793 2.3467313 2.8190128 2.9054888 3.0718611 2.6688237 3.9962490 2.2698594 5.4840826 3.3827593 2.9898652 3.8240820 2.8685603 2.8257013 5.3911175 3.0309424 2.5288911 3.2292880 3.4304962 3.6857751 5.3703746 3.6075541 4.8383793 5.0661909 5.3843157 4.2626922 4.8963952 4.8627746 4.6315436 4.1367563 2.6679610 5.0349874 4.7503517 2.0994401 4.7437744 4.0123959 4.8919943 4.8677812 2.6636847 4.4309269 4.3697430 5.5355839 4.5170804 4.3676632 4.4549437 4.3491841 4.6031447 4.8770070 4.2218179 4.3279719 4.3524643 4.5453520 4.2066587 4.9905008 4.4629346 4.9191469 3.7176856 4.5909857 3.9205103 4.9842737 4.2750105 5.1081935 2.3387258 2.3380820 2.5011117 2.4342450 2.5153037 2.5116353 2.3155231 2.4591157 2.3146611 2.3539831 2.2775489 2.4978535 2.3591869 2.4589553 2.5023306 2.4825493 2.3975078 2.5099672 2.5079269 2.4618199 2.4499561 2.6331137 2.3836491 2.5413271 2.3392924 2.5209898 2.3147167 2.5475283 2.4982156 2.2144242 2.2225373 2.2697227 2.5851687 2.3691847 2.2087036 2.8848665 2.9106945 2.4638085 2.6313783 2.6502420 2.5378038 2.2762131 2.4068562 2.7031735 2.6746976 2.4963252 2.4461428 2.5874554 2.3396915 2.3917561 2.5896119 2.7634619 2.3181674 2.7725312 2.9122120 2.1199898 3.0828563 2.2768988 2.2634176 2.2276695 2.3304365 2.6381541 2.6316428 2.2112702 2.2890643 2.3365820 2.2313251 2.2014826 2.5246540 2.4953439 2.4836634 2.3899762 2.2479275 2.7583159 2.7556558 2.5272549 2.7198108 2.3752690 2.2600437 2.7403164 2.8463498 2.8845903 2.6943143 2.6465376 2.5386678 2.8704694 2.4165996 2.4825720 2.4189005 2.3713931 2.4925864 2.9035388 2.4533896 2.6319553 2.7997815 2.5522398 2.5175007 2.5620211 2.5760048 2.6354893 2.5856844 2.3072968 2.5299090 2.3702286 2.4695830 2.4531279 2.8397402 2.5109353 2.7774214 2.6513765 3.0461974 2.9288244 2.6344936 2.6928064 2.4550723 2.7359075 2.7526664 2.6247646 2.6603420 2.9820109 2.9216747 2.2716078 2.8371830 2.2531267 2.1612189 2.4869264 2.9532007 2.2858004 2.3074542 2.3222256 2.3727184 2.1266325 2.2252927 2.3668211 2.1917615 2.8881671 2.4240658 2.1591806 2.0576542 2.9308323 3.0204548 2.2328811 3.0914217 2.2824885 3.5408489 1.2999996 1.9015797 3.0359476 2.8585175 1.7927724 3.3305202 2.7995128 2.6812371 2.5547997 1.9108667 2.8285158 2.9918754 2.5825485 2.3821386 2.4694572 3.0201567 2.4650219 2.9092804 2.4403408 2.4951143 2.9067944 2.6790280 3.0573688 2.5230350 2.6778203 3.1940509 2.5230350 2.7628722 2.7499905 2.4723906 2.5009821 2.5594566 2.6702785 2.6012258 2.4900207 2.5836039 2.6146603 2.4694014 2.8410469 2.5225579 2.6433921 2.4109638 2.4758945 2.3938966 2.6066995 2.7039748 2.7157427 2.3751670 2.7095447 2.6111520 2.3777611 2.5565131 2.5992543 2.4623887 2.4712095 2.6060823 2.5077752 2.4662448 2.4509669 2.5503700 2.7196450 2.6542132 2.5562298 2.6082743 2.4028673 3.2047778 3.7458416 3.0822705 3.0555172 2.6896403 3.0275897 2.7557015 2.4231159 2.0738239 2.8418659 3.2056027 3.0711148 2.7325701 2.8379814 2.7954077 2.7678077 2.6724863 2.9046181 3.4073523 2.7439655 2.9825675 2.6414538 3.2616547 2.7998038 2.8374572 2.8503430 2.9393776 2.9224167 3.2291831 2.4684884 3.2654214 2.7867102 2.8097599 2.9059940 2.6077424 2.7144859 2.9473714 2.9226437 3.3999033 2.8573841 2.9657339 3.0775355 3.3163210 3.9810456 2.7790612 3.3894937 2.2137810 2.1466570 2.6159119 2.4440893 2.1787219 2.1986017 2.3242233 2.1622834 2.0603743 2.1959905 2.4953111 2.3843356 2.7223371 2.1597612 2.4455097 2.7619333 2.6414533 2.2228028 3.2566658 2.9275826 3.0871915 2.9165934 3.0257268 2.8501324 3.0884353 2.3560030 2.9264157 3.0033419 2.6973786 3.2606467 2.9518693 2.9460846 2.5873764 2.6616152 2.5371300 2.7648869 2.5090371 2.6775691 2.4656374 2.8044985 2.8897285 2.8727336 2.6587204 2.8140964 2.7001598 3.0119393 2.8952613 2.9803589 2.7855719 2.7331725 2.5564983 2.8541562 3.6220470 2.3210857 2.2164050 2.1776737 2.6620894 2.3963478 2.5750609 2.3382697 2.3890206 2.3748355 2.4159697 2.3045890 2.2841486 2.4003793 2.4800458 2.2811069 2.5380628 2.2360755 2.6665569 2.4553533 2.5946173 2.1285203 2.5858136 2.4295814 2.1685747 2.7834407 2.2929571 2.5552536 2.5215046 2.7346299 2.7271534 2.7373041 2.3651440 2.3055956 2.5043915 2.5101090 2.4217611 2.7933993 2.5357330 2.6377597 2.6265276 2.3874664 2.3794792 2.7215329 2.1796860 2.3554494 2.0171479 2.1748678 2.1420399 2.2286885 2.0627571 2.4335315 2.3357240 2.1548176 2.6061894 2.0085865 2.0840655 2.2352592 2.1253723 2.1981642 2.3717478 2.1181192 1.9883297 2.3467621 2.6569697 2.5938830 2.6437310 3.0254975 2.2820643 2.5031448 2.0735174 2.0216334 2.1118686 2.6366683 2.4806703 2.0033337 2.3656315 2.4371793 2.1270451 1.9973755 2.1969646 1.2051129 3.0290232 2.4061817 2.3091756 2.5698144 2.0328441 2.6864789 2.2781072 2.0764268 2.0245246 2.0810085 2.1795102 2.2272934 2.1568231 2.1805794 2.0505903 2.3796719 1.9205332 2.5271957 1.8871221 2.0712123 1.6612090 2.0625855 2.3261696 1.6556451 2.7853137 3.2828724 2.3135008 3.0848140 3.1333677 3.2875408 2.3857770 2.5739828 3.5615477 3.2070650 2.8250681 4.4987122 3.3794622 2.3328783 2.6952693 2.2680191 2.2659198 2.4438378 2.6951699 2.5974341 2.3384797 2.4620808 2.5838551 2.5636079 2.2414296 2.6554864 2.2867951 2.3257910 2.5191144 2.8337057 2.7140214 2.2225231 2.6750663 2.5961922 2.0963446 2.8018474 2.7819272 2.2688266 2.4079166 2.4852424 2.6028337 2.5237096 2.6488882 2.7095976 2.5864413 2.5810021 2.8044691 2.4300439 2.2595104 2.6131247 2.5466434 2.4712252 2.3871331 2.5303718 2.4949228 2.7230315 2.1674619 2.1416614 2.6636655 3.1048357 2.9548238 5.4578440 2.0891118 2.5341769 2.2743601 2.2292046 2.2056971 4.5748861 1.8021899 2.2025976 2.4691547 2.2908630 2.4316166 3.4585394 2.4592380 2.5699210 2.2225846 2.3875345 2.2858826 2.7372747 2.1958010 2.2507912 3.1543956 2.8053656 2.0790972 2.6387742 1.9196025 2.6244444 2.6574156 3.0134370 1.5296561 2.4090545 2.7666643 2.6968142 2.3299800 2.8237315 2.4514832 3.4604795 2.3059945 2.8089562 3.0052703 2.6367418 2.3518236 3.0594688 1.9482010 2.1059920 2.4137427 2.3502680 2.3874081 2.4856078 2.2163012 2.0122894 2.5168652 2.1665332 2.2367590 2.2381759 2.4718838 2.3137386 2.3034200 2.4630950 2.4235195 2.1552505 2.3549501 2.6367769 2.2989355 2.2585359 2.4201544 2.4240259 2.4063788 2.5638311 2.5984058 2.3570358 2.3627542 2.4169656 2.2562733 2.3017541 2.4645805 2.4345921 2.6221555 2.4775366 2.3347241 2.3748894 2.4819370 2.5146745 2.9166172 2.5650906 2.5827972 2.7098216 2.8849428 2.3570003 2.6820792 2.9556500 3.0078740 2.0967497 2.5843361 2.2144580 2.4992280 2.4148657 2.5510849 2.8333008 2.4842380 2.6266551 2.6920998 2.8524950 2.7061692 2.8010832 2.3078338 1.8967293 2.5212565 2.6226331 2.9665263 2.5379182 2.6400722 2.2130600 2.2616484 2.5127746 2.6430043 1.8351724 2.6179193 2.3625256 2.3592647 2.3679279 1.8801457 1.7771414 2.3705547 2.8806124 2.2725387 2.5960313 2.7888146 2.8142232 3.1577372 3.0128390 3.0688523 3.1905763 2.8284737 2.9145362 2.4322304 2.2672890 2.3955750 2.3974168 2.3918081 2.2910476 2.3747639 2.3391618 2.3680866 2.6193715 2.6652681 2.2793316 2.4313972 2.4748405 2.3044634 2.4282105 2.8536801 2.3977975 2.4969385 2.3930728 2.2945525 2.6381556 2.3764042 2.6447692 2.3536646 2.5573376 2.3511897 2.7214605 2.4939990 2.6448860 2.4872893 2.4593613 3.0214198 2.5668424 2.7076354 3.0685385 2.3233688 2.3203565 2.5436576 3.0330354 2.8056760 2.2736892 2.7120068 2.4076890 2.4139531 2.7060534 2.1612465 1.9795075 2.1536644 2.3668855 2.2961132 2.0628807 2.2805731 3.4918887 2.2324397 3.0594567 2.3421022 3.0590455 2.3855181 2.4698649 2.3665467 2.0161279 2.2167953 2.6492161 1.9499352 2.8557106 2.1446628 2.7341759 2.1044078 1.9089981 2.3919898 3.0166145 3.4541646 2.4162231 2.2823776 2.4627658 3.1296698 2.3500946 2.3776498 3.4245228 2.2480830 1.9678595 2.5887068 2.4024952 2.4771712 2.2757940 2.3057882 2.6174092 2.4110428 2.4741490 2.4818328 2.2043576 2.5063883 2.6555540 2.2681138 2.5766349 2.5955832 2.6027369 2.2573852 2.2806639 2.4338198 2.1216324 2.2953227 2.6121644 2.5068881 2.3533488 2.6053855 2.2502636 2.5504353 2.3387112 2.3455747 2.7075462 2.6665110 2.2987218 2.5989946 2.5746753 2.4633655 2.2673972 2.5275021 2.3375533 2.6865262 2.5151139 2.9712831 2.5888458 2.9381644 2.6126841 2.7180209 2.2539486 2.3950979 2.2612395 2.6466247 2.3064933 2.1308904 2.3415710 2.1676263 2.3822776 2.1942133 2.2382007 2.1715232 2.3820388 2.1667780 2.2878215 1.9976927 2.3082866 2.3609119 2.4335453 2.4318009 2.3050228 2.0673882 2.3616351 2.0084851 2.6331900 2.3786173 2.5577808 2.7669365 2.3123154 2.4726807 2.6158437 2.8768714 2.5520634 2.5502032 3.1100346 2.2230629 2.6827446 2.5379237 2.5870320 2.9801768 2.4152190 2.4083768 3.0341749 2.7635559 2.7076592 2.5321856 2.7033890 3.1278320 2.5003789 2.2927210 2.5540010 2.5083414 2.3323435 2.6846275 1.9607656 1.9896387 3.2642178 4.6880074 2.3684027 2.2894621 2.1670351 1.9319189 2.2178484 2.6154440 2.5819594 2.4057990 2.3431397 1.9391864 2.8083745 2.8580695 2.9387419 2.5290923 2.8311996 3.3734699 2.5642980 2.3012068 2.9840421 6.4862631 2.5150937 2.5103176 2.9312426 1.9879493 2.5494321 3.0358025 2.6531997 3.0320252 2.2737732 2.2371284 3.0989625 2.6648740 2.8452352 2.9464574 2.8984820 3.2258712 1.9139092 2.3923008 3.4159776 2.3302087 2.8338792 4.9927469 4.6862326 8.9999988 6.1471328 2.6041499 5.2527149 6.7181551 5.5591720 2.9104315 3.2805296 6.3660104 3.5446281 6.1282900 4.3176379 6.2873721 3.8631046 1.5365319 6.1197304 5.3307353 5.1990002 4.2713667 5.7189226 6.5324553 6.6264094 4.5120724 3.1045290 3.8341760 3.3545736 4.5325234 4.5446350 5.4642739 4.4268922 2.5189985 2.4561462 2.4441398 2.6820390 2.4292478 2.4801718 2.5479969 2.6650315 2.3226016 2.1890206 2.2422466 2.6283951 2.3202988 2.7722385 2.3939511 2.3154940 2.4237765 2.5659010 2.2235568 2.2871035 2.6029853 2.7225731 2.5098998 2.3817935 2.5238083 2.4012541 2.7414901 2.2489560 2.4935786 2.3462154 2.4219308 2.3701524 2.6556268 2.6563197 2.4775868 2.5467871 2.4450308 5.4784731 2.9184395 2.2774153 2.6122991 2.9200597 3.0071389 2.8758755 2.8044733 2.8335905 2.7155934 2.4333511 2.7672941 2.9281480 2.7066918 4.9088674 2.7727992 2.9383171 4.8493549 4.3454776 4.7797431 4.3493122 4.6132958 4.5214610 4.4245301 4.8249945 4.8445001 4.4289773 5.2294718 5.5467633 4.5532265 4.7277894 4.5985768 4.1532160 4.1831657 5.0712507 4.3881260 4.8005540 4.2344655 5.5024564 2.9164215 2.8031328 2.7162314 2.6329277 3.0853849 2.8537800 2.7418742 2.8917887 3.0601687 2.9851315 2.8136326 3.3049579 3.0510359 2.9203317 2.9641266 2.6468513 3.2543354 2.6551475 3.1320334 3.0399862 3.1134181 2.7898409 2.8838494 3.0950174 2.9657366 2.4820970 3.4194686 2.5624319 3.5499507 3.1879818 3.0285026 3.0032720 3.0759063 3.2284668 2.7791569 2.5568305 3.0894975 2.9974399 2.7870677 3.0369268 3.1544757 2.7752992 3.0323272 3.2635072 3.0524972 2.7690895 3.4102019 3.3979707 2.6352553 2.9418547 3.0316272 2.5798997 2.9931246 3.6940980 3.1431894 3.0014235 2.6727790 3.0077124 2.9235617 2.6321823 3.4486206 2.4340300 4.3316207 2.5077038 2.4068318 3.3259860 3.1578471 2.8830848 2.2844515 3.5910237 3.2419577 2.1900411 2.8334199 4.3269510 3.2678783 3.6016079 2.4528926 2.7146422 2.5782023 2.7270970 4.2992477 4.4107631 3.1754767 3.0736555 3.1180966 3.1315977 3.2743086 3.0726964 3.1035974 2.5973418 2.6474006 2.3924481 2.3286624 2.4770852 2.3710711 2.2054976 2.9215699 2.6613105 2.3796637 2.2742468 2.5329708 2.7249674 2.3763627 2.7544236 2.3264700 2.6100391 2.1864251 2.5083769 2.3997119 2.8467106 2.7038956 2.6414100 2.5929789 2.9119002 2.7659863 2.7662819 2.6495878 2.5837510 2.5139533 2.7863539 2.1482987 2.6611059 2.6493739 2.7179277 2.2979035 2.6703542 3.0897089 2.8582007 1.9888375 2.7015053 2.2463451 3.1073428 2.7249245 3.5335126 2.8195975 4.3715542 2.8112125 3.3048986 2.9965473 2.8248988 2.2921817 3.1843224 4.3411040 3.3100377 2.6957565 2.9208332 4.6277577 2.4453677 2.7074175 3.0201043 5.5329528 4.3844081 2.9129672 5.5683456 6.0134652 3.5790192 5.5303057 6.1475649 4.2133896 5.0920772 3.1803692 4.7523733 5.2544137 5.5166545 3.9859421 4.6875386 2.3978552 5.9423271 2.3451719 3.5914520 5.7307741 4.6627841 4.4221112 5.1616716 3.0188206 2.8556261 2.7008975 2.8000459 2.7989785 2.8278609 2.8448604 2.4740368 2.8628501 2.8022078 2.9226541 2.9225637 2.9669066 2.9238971 2.5837945 3.0605807 2.5679138 2.7859766 3.0090600 2.6058317 3.1518587 2.7229792 3.4293601 2.9449391 3.1392943 3.0189689 2.7032392 2.3883928 3.2531895 3.3641672 3.1739451 3.9644439 3.2260560 3.0096395 3.3879632 3.3025511 2.5971825 2.9037108 2.5832551 3.3378462 3.4374774 3.4597716 3.9605846 3.1231557 3.1976765 3.5338385 3.5028858 3.6746648 3.2701462 2.6609254 3.1082538 2.4968957 3.0720153 2.5699681 2.8585700 2.4724406 3.4691481 3.4219283 3.6350394 2.5163392 2.4238464 2.5921928 3.6237308 3.2288701 2.8989075 2.7590607 2.4099379 3.1712988 3.5025179 3.3827454 3.1601137 2.6528674 3.6178117 3.2811715 4.1600390 3.8949735 3.3574621 2.3386454 4.4539669 4.4213814 3.1610253 2.7539712 2.8165838 2.7074516 2.5314936 3.1359957 2.7302568 2.9005504 3.0631198 2.9475719 3.0737631 2.9994211 2.8678093 2.5321249 3.0179382 2.9872490 3.1038428 3.0210088 2.6911354 2.7757020 3.3292577 3.1335652 2.9167614 2.9577511 3.3807862 3.1454951 2.9436187 3.3752563 3.5140049 2.9142983 3.3613878 2.9794289 3.3300158 3.5376216 2.8375368 3.1903523 2.9225030 2.7573309 2.8281226 3.6658447 3.4087637 2.9550475 3.4953540 3.1286222 3.5402126 3.0287787 3.3538707 4.0094894 3.5780802 4.3868271 3.3994946 3.2096753 3.4334944 3.6424832 3.7028407 3.2150044 4.2070930 4.3062970 3.7429115 3.9011540 2.7244210 2.9418793 2.8878158 2.9628204 2.9649390 2.8644802 2.9745385 3.0417370 2.9023894 3.0912846 3.0653678 3.0306320 3.0505928 2.8346179 2.8839823 2.9456773 2.8427650 2.7855455 2.9978674 3.0793263 2.8742088 3.0224342 3.2184059 2.6857722 3.1177679 2.9654238 2.7261318 2.8899422 3.1083640 3.1463120 2.8889393 2.7449061 2.9058575 2.9644823 2.8467546 3.3922512 3.4028297 2.9696257 3.3642468 2.9804107 3.0737564 3.2733229 2.9648012 3.0211509 2.6771085 3.0221484 2.9816791 2.8153139 2.9615698 3.2231125 2.9766158 3.1887728 3.3999522 3.3132367 2.8320017 2.7271715 2.7810108 2.9904544 3.0056128 4.0364109 2.8147805 2.8144658 2.8208476 3.1308745 2.7420424 2.7171386 3.1155813 2.9568377 2.7412254 2.8539203 3.0208124 3.1552116 3.0894709 2.8100312 2.7324937 3.0364203 2.8362327 2.9465224 2.7928527 3.2725497 3.0909848 3.1388585 3.0030632 2.9899440 2.8349266 3.0976316 3.1981772 3.2971692 2.4807568 3.0644251 2.5045337 2.7564026 2.6740353 2.7997560 2.4983552 2.6898802 2.6531463 2.5918124 2.3501485 2.8789823 2.7808679 2.7073005 2.5291610 2.5067253 2.7946304 2.7758983 2.6115697 2.5513752 2.7832821 2.8647812 2.6943680 2.9004898 3.0856679 2.8218694 2.9818954 2.5749259 2.4534388 3.0073003 2.7754528 2.5665355 2.9781742 2.8419579 3.2063699 3.1814837 3.8978379 2.6005345 2.7120579 4.0439629 2.0520979 3.0627463 2.9487169 3.6012137 2.7284407 2.8750830 2.2465325 2.5318326 4.3264892 2.4654191 2.8787880 3.3729270 2.7592043 2.7469886 3.1158091 3.2824506 3.0468981 3.4068912 2.7744325 3.2864624 2.9951318 2.9522307 2.9969929 2.5021045 3.3097864 3.2417050 2.9040034 4.0231903 2.0110677 3.0862516 3.1195649 3.0379401 2.9404400 3.2630877 2.8064714 2.9845574 3.1590062 3.5626626 3.6391308 3.5598980 3.5518987 2.8954438 2.9384943 2.3717444 3.2014518 3.3814199 3.8464993 3.1869708 3.2387414 3.0715428 3.4208386 3.4932257 2.9183302 3.6206323 3.3665176 3.5451914 2.8064649 2.7221698 2.5847624 2.4855239 2.4632467 2.5977681 2.6530642 2.6095650 2.6402328 2.6694283 2.6814615 2.4648396 2.5801112 2.4888681 2.1871898 2.4602862 2.2742059 2.6734428 2.7087572 2.5873037 2.4359847 2.8027207 2.6900552 2.6501484 2.6859144 2.5596722 2.7249044 2.7681711 2.7664369 2.5414578 2.5999403 2.7321378 2.8981070 2.7455752 2.8847160 2.5486676 2.2868607 3.0156285 4.5366762 2.4818202 2.9811937 4.1882045 4.0782107 4.0947936 4.2957669 3.9938248 4.3017127 3.0305151 4.4785894 2.6473026 4.4582129 4.4493034 3.9749027 4.2838841 3.9746845 4.1939850 3.9004990 3.8667631 4.5285696 3.1305342 4.8175375 4.1827960 4.1227119 4.7462802 4.3831000 4.1351577 4.2607928 4.1028237 4.5138851 3.1360717 3.1379596 4.7895503 2.6583184 5.0924571 2.9924721 2.9688091 4.9809499 4.6327245 4.2304200 4.9160720 2.9343536 3.1791267 3.1401603 3.4232452 3.0084725 5.1455824 3.1214772 3.0453639 3.7008875 2.9950757 3.0075499 3.0365544 3.0523449 3.1881036 3.3561477 3.0403300 2.9759503 2.9748607 3.0764510 3.4159019 3.0338866 2.9274606 3.1215109 3.4752865 3.2070026 3.5449227 3.4508856 3.4495150 3.0418290 2.8409880 3.0802918 3.5426377 3.0441074 3.0472627 3.0863130 2.9663629 3.3112384 3.2638159 3.2342411 3.1091178 3.1239498 3.1553008 3.0771197 3.2338345 2.9335154 3.1542118 3.1383476 2.7687748 2.9153788 3.0863721 3.4770437 3.4602648 3.0828854 3.2921271 3.4042123 3.1302224 2.7954436 3.2740354 3.8884884 3.6493420 2.5543321 6.4687261 3.4992517 2.9700773 2.9142569 3.1436150 2.8153987 3.0784250 2.9988869 3.1918176 3.0417927 2.8270285 3.0730110 2.6359560 2.7262497 3.0916653 3.0119767 2.6646113 2.8709813 2.6613241 2.7569653 3.1872913 2.7504480 2.9333035 3.0844187 3.2598518 2.8157411 2.9018172 2.9188085 2.7650127 3.0522610 3.0139173 3.2136878 2.5471223 2.8703625 3.2288597 3.0065770 2.8273008 2.6854474 2.8452851 3.1259606 2.9483975 2.7126519 3.1037245 2.5129362 2.2698488 3.1583131 2.8150206 2.7726090 3.2331265 2.9565683 2.6291496 2.8755276 3.2568068 3.0988964 2.5618509 2.7206964 2.6411142 2.7621476 2.8649486 2.7358051 2.9826102 2.7102401 2.6256580 2.6496331 2.7766987 2.7483473 2.1495783 2.7633091 2.5979177 2.5227983 2.6440678 2.5337399 2.2970467 2.5397492 2.5393675 2.8235476 2.6199560 2.4758439 2.5621201 2.5907534 2.9636916 2.5676805 2.5318061 2.3716324 2.5631698 2.6874443 2.5936233 2.4307838 2.2667658 2.3179439 2.8559839 2.5226863 2.6935696 2.7607550 2.9770947 2.5907922 2.5385425 2.9680688 2.9679014 2.7913472 2.8393603 2.3988885 2.9933089 2.9763548 2.9601124 3.2572678 2.8956392 2.4049785 2.7126962 2.7246944 3.5777736 2.7045573 3.0103607 2.5925086 3.0005505 3.6830299 2.6207597 2.8185453 3.1758239 2.6113933 2.7468533 2.7099310 2.6472598 2.3367382 2.0673783 3.4170524 3.7944375 3.4961472 2.6813392 3.8391019 4.1087263 3.0413236 3.9115224 3.8060526 3.8614299 3.8345265 3.7782259 2.7043635 3.9727183 3.5595785 3.1780051 2.6331933 2.4529684 4.0539087 3.9413233 3.8495281 3.4894116 4.3446264 4.8457308 3.9649412 4.5406755 2.8615966 3.2404040 3.9955913 2.4850327 3.6736040 3.8136052 4.7687430 6.1373006 3.9490611 3.9534245 3.4714106 4.0206800 4.2234309 5.3072867 5.7056711 3.5700048 4.0451617 2.9074503 3.3716270 2.9791647 3.6235535 3.2918262 3.7179187 3.2876161 3.3254692 2.9000242 3.5647555 2.8085648 3.1837538 3.9077005 3.0492171 3.0316578 3.1414650 3.0664893 3.3146388 3.4531675 3.2976012 3.0131630 3.4593133 2.8666340 3.2533195 2.7425949 3.0011180 3.2596308 3.2378440 4.2663606 3.3549621 3.6444763 3.7935409 3.4788956 3.4449719 2.8062248 4.0458834 2.7236786 3.8428728 2.7664342 4.2980154 2.7275256 3.1406046 3.0660132 3.3747720 3.3836289 3.7221976 5.0344126 4.0184465 3.9134174 2.8216261 3.3870422 4.7616191 5.2690715 4.4414486 3.8415748 5.7593770 2.7143277 2.7809829 2.6650040 2.8679245 2.8504581 2.7878185 2.8808045 2.7366146 2.5845825 2.9043718 2.6371257 2.6843669 2.8621930 2.7100018 2.9904527 3.0176366 3.4700082 2.9654222 2.1996299 2.5345150 2.6980442 2.8697320 2.7606041 2.7484362 2.6989629 2.5575334 3.2798422 2.7591183 2.9593936 2.7211434 2.8948666 2.5772623 2.9135745 2.9844005 2.8108715 3.1180129 2.8562763 4.3996621 2.7519625 2.6198012 3.6820940 3.5028884 2.5283366 3.3264302 2.5775969 3.0321773 3.4364500 6.7765212 4.2355879 2.2524437 2.6338793 2.8230059 3.5549804 2.5604440 2.5374022 2.6751977 2.6221838 2.4548819 2.6760218 2.6541738 2.5675605 2.5841021 2.6391688 2.6570552 2.4395048 2.7008792 2.8323583 2.7062999 2.7862561 2.5657143 3.4741523 2.6528517 2.7095497 2.7140516 2.8259396 2.8304283 2.7994171 2.7986981 2.0484077 2.1394867 2.7502294 2.7713094 2.6694870 4.0821099 4.0821099 4.1566606 4.1566606 4.0813556 4.0693348 4.3404279 4.1121771 4.2020280 3.8707974 4.4710571 4.1234895 4.1234895 4.6557250 4.1702795 4.0868709 4.0529116 4.4381548 4.4381548 3.6940201 3.6940201 4.1136293 3.8677451 2.2470386 2.2470386 4.5386170 3.6508112 2.1416122 2.1416122 4.1659317 4.1659317 2.3608163 2.3608163 3.8709894 6.4483218 1.6145723 
```
