## Supplementary Dataset for "Kinetoplastid kinetochore proteins KKT14-KKT15 are divergent Bub1/BubR1-Bub3 proteins": KOGs_eukarya_v5_2_select.mafft_merge.add_unknown_KKT15.gappyout.drop.iqtree_modelfinder.mldist (part 2 of 54)

```
GLOWIT001689_KOG0265                                                                                                                                   3.2205095 2.9960456 3.1386481 2.8028173 2.8112052 2.4517801 3.3339633 2.8249947 2.3851486 3.1017335 1.8814518 3.3301147 2.4469163 3.1785155 2.9282087 3.0245532 1.4246482 1.5397471 1.3385484 2.9372361 1.7811277 2.7919636 3.3930538 1.9718269 3.4343446 2.9519009 3.6797832 2.3070731 2.8875725 3.1999500 2.3402175 2.4901823 2.3069633 1.1674915 2.4915128 2.2327317 3.3099974 1.6042462 2.3096050 2.8467820 2.8695128 2.8469562 2.5549266 0.0000000 2.2792525 2.4601140 1.8238897 1.5576524 2.2113821 2.5027486 1.9774215 1.6429123 2.1162371 2.4697802 2.3606621 2.3416795 2.7433978 2.1222979 2.5908825 2.2104576 2.0483503 2.0979065 3.6649096 1.6031644 2.4709347 1.8917230 2.2311299 2.6968127 2.5454031 2.3058574 2.0964508 2.8576519 2.1007628 2.4012621 2.4118506 2.8080113 2.6655540 2.3706162 2.4284149 2.3974151 2.2648300 1.9703942 1.8417687 2.5467573 2.9779507 1.9196991 2.2451991 1.6735259 2.1683772 2.7653359 2.4317956 2.7391879 2.8165662 2.7060539 2.9950493 2.8459404 2.5888053 2.6916467 2.9726790 2.4174470 2.8304375 3.0557547 2.5970428 2.8365633 2.6097141 2.9040188 2.6071511 2.7632744 2.8344466 2.8301328 2.5141560 2.7808755 2.7940189 2.7624265 2.7338974 2.5805247 3.1889050 2.6312400 2.7401370 2.7826046 2.7060062 2.9464097 2.6068171 2.7268497 2.4495684 2.5774429 2.9688828 2.8026683 3.2325662 3.0550002 3.0473145 2.8769124 2.6991917 2.7871851 2.8350957 2.2490373 2.0890923 2.1665565 1.8356463 2.3324486 2.1924450 2.0154627 2.1689426 2.3025804 2.4214561 2.8367856 1.9484866 1.8852346 2.1805936 2.2324733 2.2755440 2.2310344 2.5659080 2.2328195 3.0540261 2.0448391 2.2298672 2.2890626 2.1530353 1.8355524 2.2338578 2.2586985 2.2734861 2.3111323 2.7058231 1.8251221 2.2256276 1.9329889 1.9225813 1.7872476 2.2495434 2.3133954 1.9591955 1.8863665 2.2696650 2.3012610 2.3103926 1.8299582 1.9065139 3.1252597 2.7087671 2.5296990 3.1541885 2.9044620 2.9898602 2.8550702 2.7940375 2.7734599 2.5292924 3.1463850 2.8946923 2.7649272 2.9212190 2.8054369 2.5729516 2.9087356 2.8587454 2.8018085 2.6808748 2.7343810 2.8314084 2.9783291 2.9142860 3.0213649 2.8961716 2.9212272 2.7029888 2.9585206 2.7997482 2.7488535 2.9794041 2.8050848 2.7358574 3.6657582 2.9158296 2.7496325 3.0169812 3.3773154 2.8925525 2.9896751 2.6860217 2.8554103 2.8073660 2.6165179 2.7286952 2.4417638 2.8307184 3.0225698 2.8491338 2.7682843 2.7850868 2.7228679 2.6789333 3.1303183 3.0837058 2.6911429 3.1705088 2.6842938 2.9517673 2.9848366 2.6200951 2.6133413 2.8397822 2.8368828 2.7886739 2.5365046 2.8411377 2.6919619 2.8053496 3.1270096 2.8315880 3.3386296 2.6983340 2.6755107 2.6164150 2.7083570 2.6610769 3.0005621 2.9992088 2.7647430 2.6161182 2.9344143 2.7334995 2.6271845 2.6117744 3.1288569 2.3101580 2.3152118 2.6356996 2.3768463 2.5272976 2.2214793 2.5893496 2.5162392 2.1789828 2.8221459 2.4530538 2.4034978 2.4413258 2.5600368 2.4932049 2.3856065 2.6444672 2.4592031 2.4735832 2.3790508 2.4274145 2.5934014 2.0828987 2.5140690 2.5020084 2.2807129 2.6023808 2.6627533 2.9194710 2.8790601 2.1880666 2.6515945 2.9362018 2.6952962 2.5057349 2.4424069 2.9325381 2.9416485 2.5439937 5.1394548 3.9253004 2.9139981 2.2413464 3.1933520 2.1384888 5.0129074 3.4190763 2.8635135 2.3382872 2.9898405 4.1272272 4.3740819 2.6229134 4.2792848 4.5499926 4.4197772 3.6959332 4.1852767 3.8014476 4.5287019 4.5098553 2.9697822 4.2221288 4.4960559 2.5093510 4.1861627 4.3314619 4.5069473 3.9099664 2.2822125 4.6773569 3.9633169 4.9271463 4.4728155 4.4033771 3.7062027 4.7391012 4.3478164 3.9668701 4.1774110 4.4740997 5.1924859 5.1427483 3.7962939 3.9713493 4.2092871 3.7748960 3.3771167 4.3746771 3.1169108 4.3466348 4.6304564 4.5561855 2.4292815 2.5287512 2.3557336 2.4123982 2.3058677 2.3069832 2.3528272 2.4468787 2.4546256 2.4393302 2.4768445 2.5786288 2.6234084 2.5074624 2.3104490 2.4610732 2.6269703 2.4348621 2.7183255 2.4164428 2.7380595 2.6646855 2.1475924 2.5492238 2.2756461 2.7099547 2.3994425 2.5505563 2.5282136 2.8094700 2.2854288 2.5411021 2.5946209 2.3513746 2.2349960 2.4663825 2.8005160 2.7212935 2.7013956 2.5499140 2.9073111 2.7127349 2.7534723 2.3516053 2.6722093 2.9060640 2.7641343 2.6517314 2.4290336 2.3210841 2.8139743 2.6644613 2.3629785 2.3383530 3.4482336 1.8309245 3.7037164 2.4606765 2.2735051 2.4813059 2.0492622 2.8383560 3.0446762 2.3217464 2.4267900 2.5788529 1.8259413 1.8850802 1.8829120 3.1045333 3.0058448 2.7748571 2.3500884 3.1765811 2.9446841 2.9438303 2.4081494 2.8551168 1.9236999 2.4007269 2.6419364 2.6416447 1.9846572 1.9677199 1.8022847 2.5214920 2.2978810 2.2122808 2.0247484 1.9726698 2.1170977 2.3322969 2.0117160 2.0408681 2.1999593 2.2658530 2.1260880 2.1347754 2.1504647 2.2844735 2.4207689 2.4103265 2.3689460 2.5463390 2.3637231 2.0493255 2.2611929 2.2145151 2.4494753 2.3684501 2.5511664 2.2349898 2.3724491 2.1988217 2.9585529 2.5970216 2.4728537 2.5828154 2.6600816 2.9357591 2.6432959 2.5835059 2.5544794 2.1903613 1.9932756 2.8753191 3.0560196 2.0466857 2.1229752 2.1125380 2.0059815 2.3232095 1.9295211 2.2788625 2.2532913 2.6595358 1.1777323 2.1819467 2.2480913 2.6633838 2.4399241 2.0647789 2.7254072 2.3023370 2.2754742 2.3481247 2.1573010 3.0595326 2.4756605 2.0047353 2.6122985 2.5115262 2.5051047 2.3091558 2.2882239 2.6852071 2.9383968 2.8134272 1.2793541 2.4891032 2.1556065 2.5468769 2.7415187 2.6956798 2.4960701 2.7937999 2.8805335 2.7887187 2.7149499 2.4888060 2.5497228 2.7149499 3.1086178 3.1206346 2.7984485 3.0843340 3.2264734 2.9914497 2.9388929 3.0838415 3.0442272 3.3057691 3.0799600 3.3682680 3.0400032 3.0455378 2.8301011 3.1399137 3.3259829 3.1774997 3.3240075 3.0710119 2.9380286 3.0305220 3.0915757 2.8427142 3.0628440 3.1348733 3.2762015 3.0807577 2.9703290 3.3572064 3.1309809 3.2571392 3.0580420 3.4361899 2.9351124 3.3974860 2.7817790 3.2400705 3.8436920 3.8857607 2.9798143 2.7481905 3.3285248 3.4381932 2.3266956 3.0611967 3.8293876 3.6851073 2.5906198 2.4124409 2.2853887 2.3798270 2.3164467 2.1396375 2.4885543 2.3679705 2.4616392 2.2487748 2.7014830 2.5600280 2.6336100 2.4995751 2.5054615 2.5077002 2.6538074 2.2768503 2.4776880 2.3994893 2.6530053 2.6788955 2.4354135 2.4619317 2.8817187 2.7876379 2.1912545 2.4780020 2.5774641 2.6645893 2.4122873 2.7651275 2.6443871 3.3579004 2.3451361 3.3159071 1.9687332 2.1222163 2.3810878 2.1895008 2.0694774 1.9805017 2.0691246 2.5307893 2.2054526 2.6519504 2.1372500 2.3569127 2.4756157 2.3016242 2.2916055 2.7974569 2.4977789 2.4354624 2.7984773 2.6310758 2.6270039 2.5314733 2.5394662 2.5958892 2.5201576 2.1712451 2.3815570 2.3699539 2.5851940 2.6899281 2.6788130 2.6081097 2.3982523 2.9599097 2.7601389 2.3935573 2.4514877 3.0524014 2.3429737 2.5357888 2.3697942 2.5409964 2.5322143 2.9002475 2.4676051 2.5367436 2.7039773 2.6090423 2.6547242 2.6486321 2.3387587 2.1225890 3.0629061 2.1227557 2.2553951 2.3960716 2.9647144 2.5906907 2.6003922 2.7574830 2.5375109 2.4133532 2.4778651 2.7673171 2.4584159 2.6227365 2.3772880 2.2190121 2.3392580 2.2800560 2.2257555 2.3353272 2.3949090 2.5980472 2.5902498 2.5062555 2.2566123 2.3898102 2.6410299 2.5825951 2.3723790 2.4696549 2.7688246 2.5800931 2.4721079 2.4204452 2.3913468 2.5219094 2.6429791 2.4549412 2.6116492 2.8613983 2.4840308 2.6735259 2.4336486 2.6657155 2.5321176 1.9982551 2.0355805 2.0815332 1.9853802 1.8892602 2.2251814 2.0098736 1.9980897 1.8905042 2.7897568 2.1402905 2.1461411 1.8329012 2.0087290 2.3951662 1.9584596 2.2685621 2.1377288 2.0433875 2.0851663 2.5141662 2.3487988 2.9480741 2.5213682 2.4863562 2.1446963 2.2177170 2.2880461 1.9431811 2.2090665 2.1610921 2.2590180 2.6441130 2.2578089 2.3321220 2.1420007 2.5131068 2.8313501 2.3467560 1.8260346 2.1925852 2.4958559 2.2011029 2.8560413 2.6548011 2.6751072 2.7083468 2.6670349 2.7243241 2.4663589 2.4823202 2.6288662 2.8525208 2.5819612 2.6280800 2.3366042 2.2853912 2.5085290 2.3748784 2.1622483 3.0138821 2.4962735 3.2384632 2.2039218 2.4495950 3.5861118 2.9025386 2.9723773 3.7946211 4.8821326 2.2323258 2.8286691 4.3197852 4.2849787 2.4255918 2.2906869 2.3374134 2.1795826 2.3567575 2.2625682 2.1506372 2.2449744 2.2075914 2.2444456 2.0838459 2.1340178 2.2492968 2.1689164 2.2577366 2.2198369 2.3253784 2.2872287 2.0885157 2.3393305 2.2086731 2.1201814 2.4265431 2.7729974 2.3014444 2.5386602 2.2893755 2.3313385 2.3710566 2.0085734 2.2252329 2.1462866 2.3667877 2.3398797 2.2250404 2.3660720 2.1910445 2.1885331 2.3748135 2.3295302 1.9910391 2.4552357 3.1067223 2.0916615 2.9361150 2.0230846 3.3031850 2.2042660 5.8612282 2.7956439 2.0553006 2.3557407 2.2382795 2.5725520 6.3392798 2.3562183 2.5852197 2.3531237 2.2589463 2.2114472 4.7183192 2.2712161 2.4060794 2.2663369 2.3856966 2.5153939 2.7204491 2.3565069 2.1348713 2.5402048 2.4553796 2.0549988 2.4749463 1.6570596 2.2860968 2.5145067 2.4241389 1.8683984 2.9090450 2.5091555 2.9883138 2.1445475 2.7377757 2.8676094 3.1829079 2.0808135 2.3704378 2.8420532 2.5773184 3.0922853 3.4662242 1.9482831 2.1216879 2.7552895 2.8209186 2.7632400 2.8200004 2.4634107 2.5049041 2.7497918 2.8401738 3.0616528 2.7793403 2.8328022 2.7926914 2.8534403 2.4215488 2.5636532 2.1711435 3.0100428 2.8439973 2.8544308 2.7667682 2.8010906 3.0210120 2.4976806 2.6457954 2.6707676 3.0294253 2.7763886 2.5963266 2.8747877 2.7539440 2.9676730 2.9412961 2.5824563 2.6915265 2.6631729 2.5525574 2.8473824 2.9035886 2.6181709 2.2881867 3.3247343 2.7505360 3.1372847 2.9386037 3.1736982 3.2444812 3.0442294 2.6327106 2.3975459 2.3661174 2.2274402 2.2782952 2.4946519 2.6601814 2.6330030 2.6891642 2.9905938 2.7309867 2.4801308 2.8323559 2.3031222 2.0675254 2.4671426 2.3225170 2.5038495 2.6494838 2.4334818 2.7892646 2.3199309 2.5754165 2.4057136 1.6584845 2.3550180 2.4487462 2.5312554 2.3788026 1.9354632 2.3030788 2.3569207 2.9014421 2.4699440 2.5494463 2.9134981 2.4708307 2.9308404 2.5544970 3.5215349 2.5005548 2.5914519 2.9000007 2.5336554 2.6953861 2.3907649 2.5708532 2.5414663 2.6389008 2.7606326 2.4602690 2.7168902 2.5569398 2.4776930 2.6507693 2.8734134 2.6109256 2.4029486 2.8550750 2.6725673 2.5805185 2.7924809 2.6090657 2.7075129 2.4475533 2.6037943 2.4915503 2.8569138 2.8244344 2.5346733 2.6481913 2.5406292 2.6642685 2.4608150 2.3658734 3.1495232 2.6501028 2.7196791 3.4427379 2.4635223 1.7896113 1.5991609 2.9987461 2.8502828 2.2845716 3.2987495 2.3176168 2.1458182 1.7307060 2.1537186 2.4804868 1.8499527 2.3719173 1.6574119 2.4628082 1.8898971 2.6329896 2.2549830 2.5827179 2.0835547 3.3220315 2.4099362 1.9188930 2.1187297 1.6040940 1.4721138 2.3798472 2.2582601 2.8470718 2.3356343 2.9137541 1.9535974 2.1460805 2.4193413 2.8313429 2.6686271 1.5937836 1.8367501 2.0620743 3.1178748 1.3753190 2.8277936 3.3117238 2.0813931 1.6455957 2.6295196 2.6711834 2.6583906 2.3171512 2.1542552 2.2620244 2.2339751 2.2737562 2.3233972 2.1828389 1.9980041 2.2078979 2.2868568 2.2206880 2.4869251 2.1458573 2.3112320 2.3224884 2.2691193 2.1949423 2.1525056 2.3649871 2.2213084 2.3716896 2.3146624 2.2928965 2.2287155 2.3107868 2.4222344 2.1064373 2.4161406 2.0118132 2.1344525 2.3224685 2.5480600 2.2103010 2.2070919 2.3585052 2.3718532 2.3839513 2.5527524 2.1594803 2.4165488 2.2927193 2.9402799 1.9078244 2.0758609 2.0092656 2.5167697 1.9094286 1.9699832 1.9250173 2.0285717 1.9295267 2.1138234 1.9352615 2.0168070 1.8101102 2.0745161 2.0911583 2.1513979 2.0687612 2.2700957 1.9174207 2.1094541 2.5209524 2.1702523 2.1135042 1.9991630 2.1551770 2.1522566 2.1210910 2.7786909 2.2014638 2.4230726 2.5344648 2.4658240 2.5954638 2.1513826 2.8557279 2.1361884 2.1548347 2.1500403 2.4931836 2.6213279 2.4735486 2.4139764 2.5710770 2.4421711 2.7021623 2.3422034 2.5463695 2.6288469 2.7322921 2.3079739 2.7326809 2.5061428 2.3173334 2.4916285 2.1337211 2.2002530 3.1603199 4.8506625 2.3661097 1.6494773 2.5701575 2.0501994 2.0486317 2.4992287 2.5431037 2.6862902 2.3462261 2.3894307 2.3321310 2.8901708 2.8542194 3.0579958 3.1777762 2.6127971 2.6866553 2.4672815 3.3742306 8.9999987 2.5443617 2.8969658 2.7990513 2.4366219 2.8421566 2.6221601 2.6403574 2.7342210 1.9931437 2.2274644 3.0544106 2.6507275 2.6203672 2.6252940 2.3446776 2.1312053 2.2411133 3.1002884 3.6647414 1.9430709 3.8689851 5.0720466 9.0000000 8.9999980 3.5445880 2.4824975 9.0000000 6.9648721 7.0312373 2.4630822 2.2973121 6.1265977 3.4768102 5.2901945 5.6793307 8.9999980 8.0877377 2.2343046 7.2413167 7.5967146 3.6257046 3.7180547 8.9999987 7.9012005 6.4235597 4.3891507 3.0318554 4.3161084 8.1055464 3.8243046 4.7603236 6.7813123 5.6396707 2.3665553 2.7198588 2.4539989 2.6230702 2.7662172 2.4831670 2.5846079 2.6759667 2.6146054 2.3539460 2.2569575 2.3013568 2.7666337 2.3624351 2.7430459 2.5494291 2.8920657 2.5701685 2.5750531 2.5007266 2.6270569 2.6260474 2.9433743 2.6023949 2.6627290 2.4517856 2.4057077 2.5952569 2.7886406 2.5342328 2.5728603 2.6124405 2.9494548 2.4544455 2.6639127 2.3576250 2.6109244 5.1350039 2.6466616 2.4468785 2.8120929 2.7880716 2.8203750 2.9565689 2.6616518 2.6806886 2.4590518 2.4308372 2.7990985 2.9660191 2.9730588 4.9492376 3.0215973 2.6881834 4.8856108 4.6533749 4.3066317 4.4696368 4.6391096 4.6130547 4.4455222 4.3900139 5.7681075 3.8965118 5.3655300 6.4956242 5.2818140 4.3754434 5.5721062 4.8759669 4.7894416 4.4224754 4.2307634 4.5568602 5.4505467 5.6827657 2.7978629 2.8964527 2.8923122 2.9523734 3.0127085 3.0423360 3.2369059 3.0349595 3.2357131 3.1720405 2.8657168 3.3239731 2.6970929 2.9378311 3.1141516 2.7497489 2.9749057 2.4809960 3.1956634 3.2086657 3.2450225 2.9387046 3.7719324 3.3960994 3.2785340 3.1131499 3.5129849 3.1631653 3.5043262 3.6551870 3.4160685 3.2196329 3.1745958 3.9220823 3.4671167 3.0956580 3.4560300 2.9480114 3.4551898 3.1656041 3.7713185 3.1229725 3.4943309 3.5256271 4.1963576 2.8999375 3.0909730 3.5638102 3.5267437 3.4251766 3.4854173 2.3359184 3.3175927 4.0986937 4.2443546 3.3396259 3.2324830 3.7240742 3.4094890 3.2423850 3.5231545 2.4427294 5.2206807 3.0651906 2.4482943 4.4524794 3.4058128 3.4143489 1.9481207 3.6158482 3.4650921 2.6913285 3.2025476 3.9335264 2.7594551 2.9325379 2.4050683 2.4116102 3.0523208 2.9043909 2.9276041 4.4018081 3.4422723 3.4702408 3.3279417 3.4829060 3.1697442 3.3610470 3.3713536 2.7182547 2.9205076 2.7119691 2.4111186 2.9188398 2.4568350 2.7570655 2.9837539 2.5357666 2.5107891 2.6530897 2.8202256 2.7725609 2.3099743 2.7274933 2.3524566 2.7926047 2.3481367 2.8416193 2.6365534 3.1618867 2.6673748 2.7168196 3.0373203 3.2520764 2.7388630 3.2064025 3.0585105 2.4393719 3.0098993 3.0125847 2.9588779 3.1169100 3.1733933 3.0293390 3.1102767 2.5626437 2.6110383 2.7861846 2.2709577 3.0367133 2.5715524 2.6195581 2.7935522 3.1549094 3.1566474 3.9690901 3.0705292 2.6834099 3.0189843 2.7990324 2.8067162 2.9064206 3.9113599 2.8304081 3.2446144 2.5539301 4.3040392 2.7295737 2.7697531 3.1933170 4.3491438 3.0633789 2.8732982 4.4713544 3.9198532 3.3696926 4.3060281 5.4613880 3.0633308 3.8554759 2.8223734 3.1984596 4.3613443 3.6942549 3.8207272 4.2188535 2.1372864 4.7312347 3.2519985 4.0524360 6.4568962 5.1860151 4.3395847 5.6539735 2.9689846 3.0168454 2.6620127 2.6672221 3.0424345 2.8412720 2.9740093 2.8870269 2.9552494 2.8452323 2.7785870 2.8632866 2.8398754 2.4846264 3.1210736 3.1239413 2.8599715 2.8476188 2.5575561 2.8195335 3.0568306 2.5893720 2.9935226 3.0109727 3.1112161 3.6551329 2.7172207 2.8106866 3.0767515 3.2547192 3.2546579 3.1493387 3.0520512 3.2903148 3.3726799 3.2115065 3.1349112 3.6257320 2.8748155 3.6188841 2.8016602 3.1321424 3.1827900 2.5798613 2.8192946 2.9593374 3.2682292 3.2703387 3.4974850 2.5248871 3.2815196 2.4824709 2.5825835 3.2502908 2.0655288 2.5216551 3.0836402 2.4891326 3.0639707 2.5259654 2.3043193 2.4631026 4.1410049 3.8176310 4.3580542 3.5183994 2.7642332 3.4859186 3.7420778 3.6149754 2.0040665 2.5810976 3.2202104 2.4289987 4.7485239 3.6190600 2.5858729 2.4948291 3.2501763 3.8858057 3.4174725 3.0639909 3.4111897 2.9578289 3.0658963 3.1208055 2.9592746 2.9178726 3.3301890 2.9542994 3.1119128 2.9836146 3.1953556 2.7933177 2.9198282 3.0778685 3.0120401 3.0052177 2.9769782 3.1235571 3.0988505 3.3428038 3.2176460 3.1496259 3.4125494 3.1884909 2.9539996 3.2668613 3.1444636 3.1676709 3.4657819 3.6832536 3.4782815 3.6211215 3.3893791 3.0948412 3.2791780 3.4094644 2.8800181 3.4033012 3.3082541 3.1208444 3.5490749 3.6511568 3.2989641 3.2393946 3.5735108 3.7156368 3.5521408 3.0963405 4.0860182 3.1524805 2.9253155 4.1617788 2.8742028 3.3392582 2.4105162 3.3233874 3.4843782 3.8370549 2.5626240 3.1891779 2.9085500 2.7533699 2.5972073 3.2781495 2.9989895 2.7924968 2.5300269 2.9787604 2.8393068 2.6715104 3.2689664 2.7304276 2.9325489 2.9753382 2.6069590 2.9809315 2.9954873 2.9957913 2.7752693 2.6756388 3.2990321 2.8380675 2.8254741 2.7768392 2.6245671 2.7252376 2.7549235 3.2678165 2.7590577 3.1046509 2.9272507 2.8339461 2.7786252 3.1221694 2.6939832 2.8804179 3.4460036 3.1910707 2.6491533 3.3631261 2.9103164 2.9991842 2.5721104 2.9824447 2.9602728 2.9535067 2.7902919 3.1221013 3.4164214 3.2692806 2.7558371 2.6230671 2.6895675 2.5844761 3.1194055 2.5935815 2.6148441 3.3168470 2.6162778 2.5304044 2.7911762 3.0629783 3.1661349 2.5960095 2.9574049 2.8274601 2.8356642 2.9581177 2.8502716 3.1746552 2.9300536 2.8729749 2.6436817 3.1383673 2.7638725 2.9442233 3.1959217 3.7961742 2.8751112 3.4606316 2.8800764 2.9425259 2.7577799 3.0091737 3.1888324 2.7916953 2.8358184 3.3727062 2.1559760 2.7334928 2.3277446 2.4522616 2.3110998 2.4625392 2.4580537 2.2186567 2.2376611 2.4296751 2.4336361 2.4801376 2.6513477 2.3085281 2.6027531 2.3159540 2.7754677 2.4687364 2.6364306 2.7727178 2.7064624 2.1713236 2.4591876 2.4104247 2.3190333 2.6331994 2.3346640 3.0596511 2.4938549 2.4968841 2.6535028 2.3031557 2.9119190 3.1281974 3.0387863 3.0210560 3.0428696 3.7316435 2.4583619 3.1813244 3.2473087 3.6201588 2.6896297 2.3014986 2.6318970 3.2972210 3.5204154 3.0850622 2.5421426 2.8860684 3.2520503 2.8941500 2.7424181 3.6486454 3.0600607 2.9629106 3.2093776 2.9626686 3.5628171 2.4106437 2.8095939 1.9605460 3.2587471 3.5649322 2.3017251 3.3549152 2.7746313 3.0902564 2.8813465 2.9299093 3.1047732 3.5551476 2.8111284 2.5435745 2.4895595 3.2181622 2.9729699 3.0749968 3.6329263 3.2847148 3.5849888 1.7475996 3.0893403 3.4123487 3.9654769 3.7663992 2.2417306 3.6382558 3.2273238 3.3080656 2.7570450 3.3741700 3.1075672 3.3062399 2.7260214 2.7553796 2.9782253 2.8999745 2.6681232 2.7969774 2.7292408 2.7685053 2.6758699 2.6095892 2.9377743 2.6526410 2.8733802 2.7185933 2.6741012 2.3786526 2.9074230 2.7749276 2.7570653 2.5483626 2.8592013 3.1950357 2.9793863 3.2536111 2.5432251 3.0331336 2.8511864 2.8177864 2.9523085 2.7741151 3.0812986 2.8585652 2.8902249 2.7509947 2.9480732 2.7975123 2.9977930 2.9150823 3.8400459 2.8714493 3.5156231 3.8763936 3.6996281 4.0045723 3.9614483 3.7583070 3.6822192 3.0795276 4.1373811 2.9485952 3.9276818 4.2390617 4.0103060 3.7762058 4.0998854 3.9504651 4.3580820 3.9659773 3.8882506 2.9487904 3.8821009 3.8095360 3.9779586 3.9264841 3.6571389 3.7756598 3.8063308 3.9682702 4.5022392 3.3592528 3.0746149 4.5565862 2.2619399 4.5701732 2.9545909 3.7851462 4.7895990 3.8740074 4.0852821 4.6941025 3.2930631 3.8948515 3.0672048 3.3605431 3.0543037 4.1345785 2.8196709 2.7591589 2.8696523 3.0075531 2.6961835 2.6796196 3.1187305 3.0416152 2.7705060 2.8426033 2.8456549 2.7737147 2.8975124 2.9688352 2.9874204 2.9447349 2.6688432 3.2620548 3.0500663 2.9240644 2.6776955 2.8570665 2.5107515 2.6261378 2.7426720 2.9678010 2.6644682 2.9099911 2.6017983 2.7625577 2.7302904 3.0030414 2.9500592 2.8262748 3.0050633 2.6585210 2.8270145 3.0364549 2.8822746 2.6343286 3.1815860 2.8879925 2.9341835 3.2248564 3.2496264 3.0072408 2.9703565 2.9735156 3.2104058 2.6751326 2.7778228 3.0705192 3.2227227 3.2670797 2.5035178 4.7065752 2.9959098 2.8673733 2.9436023 3.0166299 2.9646807 2.9483457 3.2170450 2.9501656 3.0535942 2.9386623 3.0590558 3.1416012 2.7088165 2.6763069 2.8334041 2.7715138 3.3234964 3.0121429 2.9379999 2.7847155 3.0841567 2.9881092 2.5031925 2.7290357 3.0585411 2.9117879 3.2058714 2.8894029 2.6791120 2.9785935 3.1504573 2.9249330 3.3414668 3.0694850 2.6589490 3.0617420 3.0104198 3.0958109 3.4525939 3.3484512 2.9375631 3.2664740 2.6297085 2.6104707 2.9035963 3.2351224 2.9040285 3.5533154 2.8909340 2.6823918 2.7557899 3.0188266 2.7391821 2.5184394 2.6881825 2.4637469 3.3999493 3.1134635 2.9612203 2.6368130 4.3465258 2.6996589 3.0083856 3.7663686 2.3408229 2.5062739 2.9091305 2.6837111 2.8544014 2.8915690 3.2007301 2.8209737 2.3430519 2.6230224 2.9736958 3.3443539 2.4842420 2.8171374 2.6680660 2.7798587 2.5862736 2.5305812 2.3246285 2.4882584 2.5656699 2.1641186 2.5122561 2.4716500 2.7382753 2.5826973 2.4895441 2.4662920 2.3378023 2.6520359 2.5618415 2.7515568 2.4332384 2.3871720 2.3928354 2.8098374 2.4444364 2.7153782 2.5801541 2.7660494 2.8377416 2.8879814 2.6272226 2.9167431 2.8363489 5.0934896 2.6904076 2.8304480 3.1821265 2.7259115 4.3184537 2.3201445 2.8212029 2.8338526 2.5930850 2.4405501 2.6202520 2.3605753 2.7683875 2.3898672 4.6421888 4.2713369 4.1508662 2.6919397 4.3795444 4.2977450 3.7602555 2.8021633 3.9901764 4.5866509 4.3360847 4.8676312 3.3306513 4.2950322 5.3491673 4.5277196 2.7094114 2.0798693 3.9783088 4.1663887 5.1604880 3.7670085 4.0622403 3.6028728 5.1217092 4.1197547 3.4964995 3.3942920 3.6850132 3.0216796 3.6949124 5.6315481 4.6753798 5.5295735 4.0223519 4.2699557 4.1039322 4.5087300 4.8073608 5.4502292 5.0091338 3.8984886 4.6100376 2.7860585 2.7744639 2.4442122 3.1116953 2.6867404 2.9876281 2.9139125 2.9113553 2.5328880 2.5423254 2.7431453 2.8467466 3.2495417 2.5797417 3.1570034 2.9351665 2.7241200 3.0015220 2.7892454 2.9878084 2.4976952 2.9132156 2.9902933 2.7949926 2.9924266 2.4260873 3.0319313 3.2456770 2.9249797 2.6318749 3.2344112 3.0081552 2.8474303 2.8221450 2.6258731 3.3339337 2.7567625 3.0002085 2.8885307 2.9086240 2.3013887 3.0532118 3.1462662 2.7520731 3.7231115 3.4992173 4.4747492 3.1103892 2.5264220 2.7666898 2.6938755 2.8921634 5.1287457 3.1942427 2.9984704 3.7280491 2.6117380 2.6160713 3.1136330 2.8997405 3.0605566 3.0468463 2.8829564 2.9801816 2.7158933 3.0324052 2.7477550 2.8153420 3.1626896 3.0975054 3.1258537 2.9232676 3.5031047 2.9734000 2.3917851 2.4286657 2.1219284 2.4161643 2.2737479 2.2727456 2.2996539 2.2408361 2.5270054 2.3531744 2.1263532 2.1673052 2.3384637 2.1634666 2.5589054 2.3070824 2.5765882 2.7167783 2.9936832 4.1902667 4.4996925 3.9490053 3.1457179 3.6649425 3.6753324 3.9007833 3.2661931 3.5454274 3.6754194 9.0000000 4.3103952 3.9825077 2.7985645 2.6580642 3.5170456 2.6517425 2.4859320 2.6322089 2.5505896 2.8153093 2.5344615 2.5953590 2.6569583 2.5700512 2.5736831 2.7510025 2.7736881 2.7837814 2.7849156 2.9886480 2.7595984 2.6892988 3.5632659 2.6065177 2.7177583 2.7653373 2.8819565 2.9013822 3.0166688 2.8021466 2.4678234 2.0199783 2.8643026 3.3393910 2.7581190 3.5775286 3.5775286 3.5862523 3.5862523 3.5234058 3.6699621 3.7868421 3.7360847 3.5782136 3.4179398 4.1305665 3.4283014 3.4283014 4.0969604 3.7769329 3.3079052 3.5054293 4.1481572 4.1481572 3.9397298 3.9397298 4.4568445 3.5641048 1.9903036 1.9903036 4.2779807 3.7237558 2.4548796 2.4548796 5.1582749 5.1582749 2.7772284 2.7772284 3.7479775 7.1686692 1.7574194 
KLENIT006780_KOG0265                                                                                                                                   2.2105408 2.5769715 2.8683393 2.5946122 2.3155404 2.7255411 3.1610227 2.5870089 2.1612092 2.4597299 1.5945458 2.9623215 2.1986670 2.7529390 2.9261570 2.8193642 2.2236327 1.6519102 1.7674827 2.2853516 1.7557267 2.6238327 2.9937359 1.7209463 2.8888268 2.7826165 2.8127916 2.3549384 2.2052206 2.7681400 2.1772325 2.1206501 2.4458106 2.0149220 2.0385359 2.4557782 3.0280810 1.7123100 2.7585494 2.5074570 2.6345638 2.8306505 2.4053594 2.2792525 0.0000000 2.2163633 1.6727360 1.9601666 1.8413867 2.3219229 1.5167651 1.8696986 1.9875634 0.5194752 1.9255971 2.3900561 2.9464258 2.0193875 2.3526901 1.8198727 2.2226200 1.3855573 3.4522475 1.7838562 2.1637166 1.7762716 2.0264392 2.3490833 0.9678316 2.5651485 2.2080662 2.3972861 2.1774960 2.7573953 2.2931615 2.5979209 2.2100995 2.1399204 2.3951922 2.2179206 2.5096995 1.7415862 2.0866852 2.6195009 2.3111681 1.7004903 2.1539481 1.6186112 1.7524198 2.2915891 2.2056089 2.3949207 2.5480443 2.7570319 2.4939245 2.5128109 2.4054630 2.5559343 2.5662605 2.1966444 2.6516274 2.5818113 2.4197646 2.4732445 2.3829564 2.3622606 2.5362978 2.5689039 2.7832407 2.3616867 2.4495959 2.2090327 2.3203842 2.6081821 2.4237258 2.7138076 2.8207561 2.5028941 2.4993436 2.4625108 2.6195473 2.7531566 2.2660442 2.8185887 2.4362693 2.3751470 2.6034154 2.6826779 2.8488426 2.6833390 2.9451601 3.1040642 2.8384044 2.9044056 3.0274423 2.4570275 2.2878662 1.9872919 2.3717751 2.2539948 2.2982516 2.4890587 2.0899999 2.3968373 2.0329005 2.3712188 1.9252038 2.0242964 2.2551113 1.8769255 2.0551291 2.2623966 2.2741013 2.0947887 2.9518736 1.9191261 2.1280893 1.9174090 2.0249056 1.8370749 2.2107940 2.1354435 1.9689053 2.3047589 2.8094993 2.0441455 2.1154740 2.3469113 2.2876362 2.1207744 1.8810942 2.3048786 1.8258923 2.1628491 2.5363891 2.5215990 2.5024124 2.0028904 2.1612914 2.8948833 2.6548750 2.7564254 2.8228849 2.8497429 2.5592888 2.7277171 2.4535266 2.7089769 2.3723207 2.8130943 2.9282549 2.6261641 3.1725153 2.4744530 2.5643193 2.6335020 2.5994722 2.6487624 2.5260264 2.6105185 2.8965790 2.6201698 2.6121363 2.6274097 2.6283263 2.7302637 2.4150050 2.6742415 2.4451647 2.4801966 3.0994927 2.3395587 2.2247344 2.9027284 2.7789570 2.5721709 2.8874541 2.9338638 2.8501964 2.7238019 2.9723210 2.4943276 2.6634218 2.1742460 2.5026592 2.6900859 2.8433843 3.2885231 2.9456307 2.5635022 2.3420591 2.6392852 2.4228940 2.6528032 3.3393246 2.5412769 3.4148431 2.9266807 2.6136633 2.4304359 2.8434914 2.4754233 2.2940460 2.9459216 2.7250789 2.5966627 2.9662387 2.6878510 2.6982213 2.6922981 2.7850803 3.3629330 2.6268185 2.4287041 2.5298844 2.7454326 2.1434460 2.6364799 3.0805128 2.9409523 2.2967791 2.9942243 2.8488203 2.8509959 2.8680678 2.4650493 2.3344050 2.4193893 2.4131770 2.1919016 2.2932183 2.3892407 2.5601478 2.4239472 2.5569930 2.2576250 2.4911771 2.3993144 2.0245166 2.2138438 2.5776513 2.4795195 2.2224996 2.3293697 2.2139252 2.3074450 2.5286487 2.2727954 2.3302288 2.2061738 2.5070581 2.3056869 2.4241799 2.4666375 2.8819636 2.4159042 2.0027448 2.3581487 2.3141103 2.6452938 2.5438378 2.4882433 2.9189058 2.1796174 2.2258294 4.9129663 3.2262243 2.8433758 3.3568126 3.2337138 2.1907038 4.4510721 2.8353002 2.3298744 2.5925807 3.1114254 3.7129025 4.4609642 2.2230538 4.8005889 5.1842280 4.2594150 3.7936532 4.7002549 4.8739168 3.9723646 4.6007007 2.7300227 3.8059168 4.2659060 2.6869499 4.7394765 4.2039399 4.5336388 3.9706962 3.1694170 4.6535608 4.1077345 4.6585664 3.6383982 4.4003020 3.7500088 4.2044030 4.4577366 3.9319929 3.9521957 4.5588416 5.0559138 5.0631113 4.4851807 4.2012099 3.4181238 3.9899199 2.8733038 4.2083204 3.8895479 5.0412583 4.3724674 4.4463224 2.1680361 2.2852324 2.3545965 2.3156617 2.5734136 2.5592563 2.4232113 2.4987396 2.4325398 2.3543322 2.4767285 2.5139426 2.5138426 2.4501869 2.3188988 2.4782581 2.3363191 2.5319359 2.6175009 2.3726154 2.7189818 2.7192520 2.5655720 2.6353024 2.4803013 2.5153504 2.5118139 2.4345404 2.5023695 2.4111135 2.2679288 2.6012335 2.8787780 2.5678982 2.5928901 2.8867900 2.6119189 2.8295913 2.7567202 2.7187639 2.6376366 2.5221362 2.7243011 2.6140904 2.9607018 2.6266507 2.7121515 2.4453280 2.3105724 2.5179661 2.8946447 2.7124170 2.3409640 2.4271480 3.0704651 1.9548917 3.6801147 2.2326816 2.3532698 2.1732366 2.4708914 2.6635335 2.8004748 2.5235482 1.9594199 2.1332272 2.1662648 2.1571675 2.2074205 3.3813861 3.1101658 2.7903594 2.4614097 3.1892663 3.4568612 2.2782146 1.7822492 2.9312972 2.0095998 2.7122399 2.7103851 2.5986501 2.3549586 2.4992684 2.0623378 2.4368703 2.3794756 2.5467160 2.6397241 2.1805808 2.9460435 2.5628625 2.2183370 2.4274103 2.8035598 2.2900431 2.6550789 2.2730698 2.5626625 2.8722926 2.2776292 2.4599387 2.6918044 2.7868017 2.2311580 2.3414111 2.6587843 2.6644422 2.7247384 2.6201742 2.9750689 2.5265943 2.2863472 2.5990891 2.8039427 2.1928094 2.4401889 2.8652369 2.6768277 2.7450755 2.6184304 2.7883211 3.0330123 2.3294981 2.0985836 2.4804693 2.7479927 2.3146966 2.2109066 2.0817370 2.2933913 2.2123380 2.1453408 2.3513897 2.1435041 2.6865888 2.1891725 2.1742116 2.0760543 2.5371987 2.3116187 2.0612950 2.5315248 1.9224925 2.3081828 2.0211803 2.1873687 2.8563546 2.8655188 1.8344842 2.5422284 2.2594473 2.7002721 2.2792706 2.3255225 2.7759518 3.1962099 2.5596842 2.1804332 2.6021965 2.7581178 2.2974687 2.9504684 2.4687243 1.9364302 3.0814120 2.9189074 2.8114211 2.7302835 3.0706932 2.2079511 2.7302835 2.8623348 3.0364514 2.8361290 2.8862921 3.0133846 2.5910698 3.0054341 2.9825841 2.9087299 3.1408222 2.9433338 3.1670400 3.1077120 3.1186818 3.0685386 3.0645539 3.0455318 3.1250570 3.3331905 3.4716769 3.4613535 3.4457186 3.1724784 2.3671422 3.1369147 3.0354274 2.8044591 3.0197422 3.1588119 2.9438944 3.2357545 3.4425362 2.8637473 3.3216001 2.7960011 3.3283981 3.4131825 2.8869897 3.7335874 4.4444394 3.2509917 3.1804640 3.3380068 5.1494990 3.2801237 4.1522418 1.8336446 2.9658974 3.0690951 2.5884710 2.5629984 2.5766839 2.8562463 2.8597492 2.7244631 2.6504520 3.2074915 2.5577120 3.0254261 2.9546828 2.9280120 3.0971737 2.5751077 2.6018431 2.4495618 2.7708906 3.0153145 2.8296724 2.4282746 2.5252855 2.5011536 2.7741298 2.9342840 3.2083928 3.1069949 2.9180234 2.6947471 2.8233964 2.7137152 3.0103047 2.8550501 3.8812967 2.9079219 3.2746321 2.3338341 2.3388055 2.2573376 2.3975579 2.1465890 2.0818562 2.2455831 2.2952525 2.2183826 2.2486867 2.0015310 2.0510559 2.5268005 2.5652924 2.6232379 2.4181759 2.5568572 2.7006231 3.3862500 2.4737234 2.1857708 2.4593338 2.4534143 2.3079003 2.3140008 2.8252020 2.2531177 2.3056769 2.6925419 2.5333288 2.4864429 2.6550832 2.3758132 2.2650541 2.5406167 2.5920995 2.5372283 2.5783215 2.3440999 2.8120025 2.7477717 2.8348617 2.5586884 3.0166706 2.8172522 2.5742373 2.8465264 2.9863028 2.8799523 2.9921705 2.4647850 2.6448231 3.0787785 2.6285763 2.3915153 2.4378552 2.7674668 2.6367443 2.6621750 2.5560718 2.3974571 2.2865500 2.7286448 2.6729479 2.3641107 2.7001969 2.2967281 2.4284545 2.9200202 2.3826371 2.3605509 2.1221351 2.1977224 2.5218815 2.7584102 2.4267335 2.3416419 2.7175897 2.8508912 2.8738534 2.2619874 2.9318602 2.8646676 2.9541610 2.6173771 3.0805606 2.7231698 2.6201898 2.6583028 3.0167374 2.8970068 2.8890633 2.7117178 2.9126397 2.7147947 2.7352611 2.4334084 2.1461429 1.6996641 1.8073460 1.9807196 2.2960958 2.1346011 2.2580246 2.1732973 2.2667092 2.9089833 1.9002843 1.9196585 2.3737426 2.1487343 2.1943055 1.9979912 2.3354592 1.7105363 2.1884458 2.0764673 2.4724208 2.3280857 2.6489085 2.2953695 2.3161326 2.2546833 2.0256448 1.9050824 2.2629536 2.1777900 1.8775810 2.4672789 3.1010717 2.5355833 2.5339325 2.1925617 2.2165225 2.5444052 2.1408551 1.8704977 2.2383942 1.9666856 2.1280400 2.4411752 2.3769357 2.3192991 2.6555230 2.7487404 2.1702094 2.2201554 2.3275505 2.4671220 2.4346309 2.7745696 2.9404134 2.1614696 1.8556822 2.3902142 2.2131090 2.0773360 2.0648912 2.5261881 2.8333614 3.0826138 3.4571156 3.3658700 2.0858726 2.4038374 2.8012571 3.8796748 2.6285671 2.8191364 4.5136927 3.1928798 2.1316157 2.2095387 2.2002164 2.0722766 2.0433360 2.0319179 2.0564746 2.0423473 2.1765878 2.2493008 2.1584983 2.1879106 2.2182135 2.0500292 2.1437930 2.0592190 2.3031757 2.2561257 2.0409031 2.4209105 2.1334574 2.1192476 2.1760941 2.2881346 2.2678797 2.1219613 2.0602249 2.5474144 2.1856278 2.3367360 2.6058699 2.2867496 2.3528459 2.3091924 2.0379129 1.9161835 2.3876941 1.9539899 2.2700128 2.2211558 2.0204603 2.2308704 2.4398411 2.2380822 2.2941755 2.0552653 3.0980475 2.7616051 5.3713659 3.0886942 2.1716411 2.2092198 2.1163893 2.3905125 5.1449222 2.1317910 2.3420838 2.2269298 1.7589548 2.3092458 4.1731821 2.1524272 2.8463576 2.3236727 2.0940797 2.5976267 2.5577344 1.8455129 1.9291346 2.6013660 2.6646333 1.7823116 2.3808937 1.3696162 1.9725019 2.0346048 2.7892462 1.8390929 2.6535064 2.2032247 2.1052582 2.0598733 2.4937065 2.5068145 3.2529337 1.7427253 2.3094100 2.2563695 2.0572792 2.3220249 3.3217413 1.8183314 2.2168572 2.2288037 2.6230836 2.0831351 2.1176708 2.2004156 2.2040906 2.1100556 2.1197308 2.2086512 2.1382252 2.3975974 2.4399697 2.0371877 2.3667819 2.3911847 1.8083972 2.6034044 2.7051719 2.3486680 2.0161473 2.3326720 2.0381686 2.0301220 2.2752611 2.1307675 2.8606057 2.1417695 2.4317493 2.3809992 2.2898668 2.5527674 2.3882593 2.2787399 2.4734431 2.3027148 2.2975987 2.5176714 2.2781285 2.5057072 2.2777055 2.7032159 2.4184557 2.5666104 1.8475627 2.4647935 2.2515149 2.7177590 2.0349137 2.4245095 1.9382125 1.8268780 1.7121576 1.9356961 2.6154065 1.8102137 2.4528327 2.8218448 2.4217237 2.0764402 2.5996953 2.1779705 1.8866868 2.2364151 2.1361826 2.4243646 2.3810760 2.3809172 2.0126715 2.2120425 2.5862504 2.8241997 1.3791955 1.8800167 2.7831074 2.4362513 2.3693355 1.7387501 2.6217893 2.1896526 2.5142902 2.2109034 2.3062522 2.9170752 2.1791853 2.4669179 2.6022012 2.7808940 3.1428589 2.7800075 2.9448153 2.5845983 2.5040116 1.9898737 2.3424796 2.0841522 2.3883161 2.1781024 2.3577986 2.3480311 2.4314317 2.4115037 2.2735015 2.5670247 2.7108030 2.0551774 2.4642231 2.1992884 2.4006614 2.3894356 2.4595423 2.6834452 2.2798856 2.4335545 2.3018796 2.8432250 2.3515636 2.4540443 2.6246536 2.7098470 2.6386822 2.3413087 2.4662290 3.0497881 2.3546779 2.6397337 2.9442988 2.3029707 2.0149344 2.0428106 3.4321429 3.6787535 2.2950851 3.6681447 2.5923887 2.3261876 2.1234575 2.3151448 2.0304034 1.9944939 2.8611885 2.1221360 2.6888664 2.0835657 2.9083306 2.2369064 2.6881985 2.2364801 2.8500433 2.5650860 2.2391576 2.0192228 1.9561272 1.9169168 2.9466746 2.1538338 2.5275547 2.5866226 2.8265606 2.0714645 2.1165392 2.2597188 2.7945777 2.7680788 1.8241299 2.2099547 2.1520827 3.0015290 1.9519641 2.2604463 2.8807673 2.1420213 1.9712105 2.2255245 2.8532615 2.4005319 2.4949680 2.3147451 2.3683059 2.3858776 2.2179390 2.5751993 2.1884695 2.4045245 2.4844147 2.4965080 2.3901970 2.6639098 2.3935068 2.1361858 2.3192388 2.5508083 2.4339315 2.4297145 2.2955860 2.3913023 2.3192790 2.5842563 2.2897692 2.7392825 2.5076379 2.3199701 2.1728228 2.6684105 2.3906069 2.3980809 2.5728544 2.5732105 2.0421350 2.5006352 2.4413035 2.4417572 2.3206411 2.5915304 2.5947523 3.1564822 2.4936616 3.0136051 1.9719660 2.0892162 2.0105270 2.7021878 2.1633164 2.0347502 2.5480634 1.9644539 2.2471786 2.1903860 1.9503117 2.0980686 2.1166957 2.1275046 2.3871634 2.0059795 2.2711239 2.2861808 2.1805424 2.1847761 2.2099417 2.2311911 2.0018142 1.9359527 2.1043589 2.3024004 2.2792241 2.1497553 2.2575963 2.5179834 2.0762555 2.6345025 2.3862513 2.6358612 2.6653152 2.1028640 2.2931444 2.1981200 2.0997491 2.3522376 2.2880060 2.0048933 2.5284562 2.4623814 2.2304048 2.3383365 2.2954448 2.4788990 2.3849942 2.0020420 2.3178990 2.4405584 2.3479113 2.1067456 1.7147683 2.1099443 2.9817846 4.0619835 2.2972891 1.8310130 2.0338533 2.2578654 2.0061361 2.2693807 2.1922968 2.4883248 2.1146081 1.9429608 2.5037883 2.3760656 2.7408537 1.8658298 2.1498254 2.3447253 1.9568472 1.7829789 2.7108566 5.8220238 3.9066116 2.2863176 2.2620038 2.2169483 2.1255655 2.3237371 2.0182506 2.5246677 2.1166041 1.9037755 2.6321989 2.2167241 2.8539874 2.0046394 2.3649210 2.1419451 2.3940035 2.2119768 2.4121552 3.1845077 2.2016224 5.5752085 8.9999987 5.6245534 5.1633095 2.4829694 5.3100352 6.2482931 5.8371430 3.0102307 2.8577724 5.7260224 3.4599016 4.4772916 6.8016061 8.2056845 6.5786410 2.0044598 7.6706155 5.0419591 4.1331364 3.7502715 8.9999987 4.5816736 4.8821718 5.1550445 2.8788422 6.4381439 4.0772315 4.6854799 8.9999985 6.9446224 3.9077164 2.1579165 2.5898721 2.2202173 2.2736897 2.2316402 2.4159401 2.3333852 2.1607305 2.2670542 2.0042477 2.1495834 2.4616556 2.2867445 2.1045844 2.1660555 2.3468770 2.2572136 2.5173642 2.6221028 2.1952160 2.2508462 2.3292582 2.4652098 2.0588995 2.1571897 2.2547615 2.1365218 1.9650975 2.5128064 2.0578100 2.0780865 2.4488447 2.6094804 2.3301140 2.6746325 2.2725924 2.2085755 4.3930213 2.7308817 2.0150942 2.3080321 2.5608472 2.7560210 2.9081639 2.3359198 2.7420948 2.6933337 2.4935145 2.3671250 2.9243390 3.0769856 4.0710744 2.4383000 2.5203156 4.4272670 4.5557374 4.3085233 4.5114714 5.2642920 4.6647466 3.7678124 4.1363981 5.5252121 4.6422495 4.0247833 4.6100590 4.4877924 4.4398959 4.3898320 4.2086749 4.6718012 4.3810103 4.3365368 4.4736185 5.3199528 6.7621181 3.2306503 3.7170225 3.3844912 3.0248482 3.3467938 3.4518704 3.1937768 3.8093708 3.6004144 3.3796884 3.1791587 3.3849529 3.0999939 3.3204703 3.7091193 3.2566655 3.4314903 2.9270004 3.2979573 3.7313526 3.8711457 3.2982470 3.7921429 3.4703270 3.3017644 3.2888457 3.9765548 3.0590114 3.5053737 3.6972335 3.1798828 3.9119603 3.4899722 3.8148885 3.1157168 3.2510606 3.2239133 3.4523426 3.7605540 3.8138191 3.9617066 3.2771280 3.0644514 3.9810220 3.5583470 2.7675244 4.1559293 3.9559240 3.4495503 3.5063722 3.9583985 2.2096464 4.1112595 4.2180723 3.9937698 3.5688392 3.6045889 3.5314102 3.5081351 3.4663004 3.3323269 2.4293291 6.7703576 3.1344619 2.0940993 4.4178891 4.2465347 3.0356460 2.2965905 2.6165011 3.3419810 2.4854309 2.7862776 2.9058567 2.6034243 2.8890647 3.1927605 2.2591879 2.9082703 2.8879447 2.5623009 3.6897340 4.5126554 3.6874525 3.2384794 3.4179336 3.6390579 3.2075844 3.2537774 3.1981494 2.9979126 2.5235089 2.4661653 2.6329103 2.5575755 2.7637102 3.3980147 2.5403095 2.3241224 2.4416913 2.7012764 2.7491727 2.4572221 2.7324619 2.5703173 2.6694990 2.2901312 2.8677350 2.5174640 2.9478417 2.6562369 2.4427705 2.3619386 2.9923093 2.8716293 2.8194069 2.5420878 2.2578885 2.9108447 2.4730530 2.8395255 2.6521845 3.1483186 3.3354331 3.1527218 2.2541044 2.7010720 2.9499436 2.7832096 2.9087777 2.3313716 3.1165148 2.7835867 2.7124570 3.2466769 3.8290386 3.0690569 2.6126951 3.0030517 2.9186343 2.7761053 2.8487069 3.8470946 2.7822138 2.9665461 3.2842046 4.0338636 2.1902355 2.9721867 2.7636750 3.7042848 3.6258158 2.8690242 3.8092937 4.5003637 2.8339802 4.4876040 5.3955898 3.1856268 3.6805755 2.8365215 4.0249846 3.5144952 3.8605757 3.7859093 3.7266413 2.8936365 4.0749398 3.0228734 4.3803127 4.4280449 4.0904605 3.5514877 4.2421401 2.9015647 2.7530385 2.8915223 2.7535446 2.6262405 2.7679837 2.5929273 2.9141375 2.4267352 2.5910446 2.6858385 2.4470694 2.6432784 2.4705340 2.7789793 2.6698916 2.4375726 2.6444981 2.6345317 2.9147645 2.5575353 2.3648861 3.1855215 2.6042820 2.7630298 3.3077123 2.8308030 3.7318447 2.6323296 2.9915874 3.0091645 2.7634370 2.6479202 2.9268633 3.3322580 2.8785612 2.3852897 3.4106858 2.5075750 3.2521513 2.7064181 2.8756860 4.0193695 2.8722217 2.5787679 2.7980292 3.2498716 8.8180526 3.1782869 2.2756058 3.4006798 2.4855866 2.4588263 2.2492728 1.9179994 1.9688513 3.3021808 2.5272047 2.7705482 2.3605583 1.8448789 2.0732867 3.8390763 2.8602694 2.5692395 2.7557842 2.8827598 2.9741321 2.7782439 3.0532399 2.0263063 2.4267549 3.0244688 1.8265591 2.3385693 3.1095771 3.2095342 2.0974067 3.5684226 3.0328645 3.1109258 2.6743596 3.3379959 2.8792374 2.8008353 3.0266022 2.8306196 3.0929295 2.8437623 3.1777450 2.9774828 2.8472995 3.1781881 2.5821062 3.2765581 2.8187134 3.2765883 2.8307008 2.7140549 2.8627523 3.1812389 3.1021011 2.8155596 3.0013807 3.3739530 3.3060351 3.1708127 3.7503369 3.3187327 2.9950233 3.1628211 3.0525752 3.3313497 3.1745897 3.0873905 3.4565952 3.0848674 3.5386232 2.9173799 2.9500438 3.5146578 3.2031636 3.2405471 3.3004596 3.7627045 3.1410209 3.6882247 2.6599638 3.6919434 2.5042686 3.2361893 2.6300787 2.7356140 3.5856098 1.7261075 2.6273078 3.0453389 2.8524422 3.7214159 3.9494885 2.5606841 2.9312331 3.1529800 2.4469094 2.9952704 3.4449679 3.5140831 3.2557386 2.6896796 3.1255301 2.6894856 2.9122174 2.9208752 3.0344787 2.8842483 2.9923770 3.3221224 2.9740961 3.0324801 3.1209712 2.6047772 2.6839419 3.3221505 3.0365236 2.9529276 2.8892261 3.3356918 2.6534371 3.0057570 3.1521005 2.9005698 3.0212363 3.1632383 3.2301408 2.8268110 3.4862561 3.2960683 2.9203649 2.9061696 3.1097381 2.9093752 3.0808416 2.9544121 2.9544737 2.8413739 3.5803330 2.8809678 2.9025452 2.8004034 3.0736821 2.9706083 3.0969827 3.2688774 2.7102445 2.8328511 2.5724069 3.1843408 2.8098355 3.1287220 3.8404358 2.8917190 3.0722439 2.9965382 3.2839357 3.3173468 3.2174603 2.8816606 2.9930507 3.0376188 3.2506898 3.0334665 2.7545314 3.2431567 2.7637728 2.9764905 3.9962827 2.8556400 3.0314869 3.2402870 4.4156244 2.9344715 3.5578722 3.5810795 2.9524681 3.3355894 3.7123953 2.9433529 3.0592253 3.1798027 3.3443126 2.7971638 3.0337244 2.9370749 2.9378403 2.8101725 2.5687191 3.0353026 2.8310919 3.0333889 2.7635635 2.7334605 3.1990199 2.8281145 2.7985095 2.6178895 3.0668132 3.0576977 2.6092118 3.2157143 3.2817130 3.2010979 2.9249399 2.8128910 3.0787035 2.6591243 3.0308569 2.7740134 3.1445466 2.8045610 2.7151934 3.2823303 3.4601460 3.3736883 3.9076350 3.3967200 2.6601993 2.8648805 4.3991378 2.3062045 4.0487777 4.2101355 3.9094978 2.8730440 2.5297148 2.4395524 3.3056803 3.2464489 2.4670702 2.5628370 4.1970171 3.6690804 2.8148770 3.1897858 4.5329541 3.6900559 3.1748116 3.5878633 3.2762559 3.4972356 2.9781602 2.7973498 3.0418532 3.3941736 4.2905108 3.6666469 3.8017475 2.7770649 2.6576407 3.4077105 3.6392418 2.9193930 3.7393075 4.1744962 1.9520271 2.8598924 3.3630488 2.6328909 3.8653433 3.0586599 3.5554090 3.7648073 2.5056890 3.3924373 3.8994611 3.5760872 4.0836449 2.9922124 3.7054242 3.7953946 4.0914946 3.3033717 4.1912904 3.8298324 3.4156173 3.0517434 2.9680205 2.9395868 3.4790571 2.7778910 2.6037747 2.9567965 3.0778810 2.8091401 2.6976740 3.1304693 2.9045707 2.8561036 3.2936176 2.6971512 2.6618528 2.7226255 3.3694793 3.1253281 2.8635673 2.6931920 2.9046155 3.3705243 3.3158967 2.7074080 2.8411275 3.2367929 2.8668008 2.8765566 2.5716576 3.0357971 3.5008735 3.1676740 3.2766865 3.2695153 2.4552884 2.5472402 3.3171401 4.0818185 2.8305630 2.9086704 3.4876203 3.5062662 3.9120895 3.6167721 3.8033615 3.3787307 3.4891874 4.0976992 2.9220497 3.6687455 3.5780947 3.6477402 3.6357611 3.7737887 3.9347912 3.5551219 3.8525655 3.7150029 2.7148262 4.0594902 3.4075431 3.6591697 3.9879203 3.9333575 3.4097930 3.7276361 3.6451166 4.2382363 3.2574224 3.5072916 4.1437590 2.0934981 4.4797526 3.4668657 3.2893238 4.4662457 4.1240402 4.0727097 4.3480880 3.1361231 3.3018795 3.0236351 3.2063742 2.5496480 4.5177337 3.5187096 3.3572416 3.8038681 3.4580823 3.2442694 3.2575389 3.6873024 3.4292774 3.0099768 3.5353901 3.1793395 3.1047646 3.3480111 3.0257282 3.3136712 3.0604436 3.0018318 3.2788427 3.3972743 3.6628036 3.2458867 3.2633757 3.0058610 3.1875431 2.9251939 3.1485610 3.0037175 3.3005111 3.5791193 3.1706656 3.4104666 3.2308626 2.9944771 2.7764561 3.1796115 3.1744796 3.3903813 3.3665219 3.4607583 2.8418490 3.2568689 3.5176780 3.2485579 3.0542559 3.8662610 3.4328021 3.5068619 3.1411904 3.7847855 3.4811853 3.2792739 4.1280089 4.1958484 3.2172163 1.9818137 4.9146700 3.8854394 3.1254222 2.9931602 3.2039812 3.3881044 3.1732332 3.1693047 3.2064243 3.2548930 3.2582229 3.8008796 2.8937893 3.0246131 3.1719071 2.8702100 3.0939486 3.2866605 2.7779447 3.1083403 3.0951619 3.0821382 3.3731897 3.3488891 2.9229965 3.1958357 3.2463145 3.1813036 3.0482828 3.4977334 3.4700218 3.3107882 2.7804847 3.3483917 3.1463103 3.2096885 3.1297774 3.6335226 3.1008152 3.3336340 3.4052231 2.8153235 3.0838284 3.1912197 3.1273921 3.6514397 3.2327270 2.7403443 3.2054776 2.8682113 2.9098415 2.8769704 3.7976788 3.9742553 2.7475067 2.7742177 2.8154506 3.4342000 3.3878192 3.0929095 3.0002133 4.3838150 3.0435242 2.9408987 3.0904213 3.1520369 2.8965770 3.0128442 2.8012024 2.8854111 2.9989299 3.0486604 2.7192695 2.5949462 2.9339064 3.1649153 3.1614908 2.6710691 3.0481021 2.9041662 2.6731253 2.9767278 2.6126693 2.3241392 2.4134678 2.5442984 2.2059798 2.3564041 2.2618130 2.4375007 2.4572572 2.4559424 2.5116802 2.5930360 2.4587079 2.4917021 2.5361416 2.8485728 2.0662380 2.5984599 2.9370986 2.7084704 2.8502599 2.8267865 3.3143267 2.8426238 2.8645846 2.9033459 2.6557590 2.7644107 4.7840486 2.7767683 2.3944612 2.8977761 2.5746260 3.7612167 1.8575362 3.0139991 2.0496228 2.2040687 2.7441969 2.0934449 2.7313046 2.3867019 2.4359347 4.6303969 5.5242178 5.8381250 2.2241895 4.4049817 4.9131535 4.7424444 2.8631488 5.2842713 4.4496434 5.8283144 4.6982759 4.6338378 5.1053300 6.1032273 5.1187304 2.9316306 2.5202044 4.1607291 4.4555992 4.1755821 4.1814471 4.1506321 4.8001201 4.9502110 4.4640391 3.5642358 4.3545603 3.5789674 4.2278895 5.9278707 5.2553698 5.1486485 4.4278066 8.9332570 3.7093793 4.5229566 4.0994507 4.4958574 6.4902832 4.8522172 5.8863506 3.8227744 3.3039534 2.9801239 2.5376905 3.2499938 3.1033548 3.3408162 3.3373488 3.3459126 3.4366547 3.2096770 3.1317755 3.3419250 3.9562205 2.8636019 3.4884315 2.9353470 3.1825809 3.8391429 3.6659175 2.9896956 2.9464715 3.3950053 3.3784840 3.1101623 3.0865782 3.0768154 3.3574011 3.5883615 3.3509411 2.9903614 3.7591165 3.3927735 3.4031849 3.3202708 2.9949736 3.9057884 3.4586816 3.5121798 3.2374708 2.6748727 3.7195327 3.3424003 2.8389414 2.8099299 3.8399654 3.9637581 8.9999988 2.7491226 3.0213364 2.8062782 3.4242032 3.5453047 6.3369323 7.8042117 2.8051926 3.5488706 2.4816624 2.5544441 2.6560855 2.6060922 2.7414735 2.5213198 2.9935120 2.5831229 2.5432426 2.7384714 2.6571397 3.0302777 3.0918598 2.8604403 3.4076959 2.7128340 3.0558754 2.9681508 2.7636837 2.6668432 2.9199423 2.9559748 3.0296334 2.7674063 3.0792394 3.1112434 3.2131160 3.2565314 3.1253900 2.8286775 3.1553137 2.6917528 2.7947162 2.6508599 3.2673777 2.8391179 3.6872041 4.2838776 3.8827809 3.7268829 3.1970468 3.9448062 3.0760215 3.7253781 3.6331743 3.2853105 4.4441458 6.2897216 4.2713293 3.9945401 2.5145738 2.5797089 3.4155587 2.5439138 2.5945977 2.6837812 2.5660661 2.6008099 2.6590768 2.6147550 2.6445646 2.3312867 2.5613082 2.8100701 2.5026363 2.6765051 2.6044843 2.9054642 2.4715293 2.5522109 3.5081379 2.5627582 2.9409719 2.5366663 2.5520342 2.6602237 2.6120021 2.6316880 2.8096992 2.0024280 3.5648082 4.2293402 2.9955397 3.0667114 3.0667114 3.0917476 3.0917476 3.1018930 3.1020540 3.1859153 3.2338339 3.3540350 3.0169635 3.4617359 2.9686958 2.9686958 3.4950015 3.2628094 3.1052840 3.1009296 3.4719406 3.4719406 3.2569170 3.2569170 3.1990733 3.4031093 1.8244145 1.8244145 3.2234756 2.7769237 2.3820269 2.3820269 3.2953516 3.2953516 2.3684072 2.3684072 3.6132109 8.9999982 1.6663284 
CHOSPE036742_KOG0265                                                                                                                                   2.5542533 3.1056576 2.5693707 2.8375720 2.8603008 2.3846267 2.8039113 2.6709433 2.4241918 2.6343061 2.1142533 2.7910133 2.5690750 2.9883437 2.7907846 2.9894790 2.2950300 1.7234843 1.6357129 3.1097210 1.9656155 2.6304828 3.1526394 2.1296678 2.7779792 2.5372038 2.9272523 2.1284319 2.5773314 2.5812536 1.9661269 2.2255122 2.1091327 1.8247942 2.3640547 2.5939535 2.9706655 1.8817880 2.4427089 2.6418980 2.6704162 2.5788554 2.5995448 2.4601140 2.2163633 0.0000000 1.9733126 1.6787502 2.1545707 2.2306365 1.9488277 1.9803839 2.1811353 2.3714604 2.2584948 2.3480144 2.2630764 2.4347230 2.8135962 2.4147711 1.9619553 2.0869008 3.9617298 2.0822495 2.4778245 1.8415642 2.3504391 2.1605328 2.5486370 2.1747429 2.2896185 2.8327044 2.0317523 2.5132237 2.5448135 2.4915274 2.2698225 2.1552980 2.5353632 2.2391241 2.1055177 2.0999852 1.8549579 2.3828476 2.4955480 1.9285269 2.0373082 2.0928787 2.1324609 2.4349670 2.2549767 2.2687526 2.3420775 2.4692023 2.3725815 2.2236478 2.2877896 2.3474275 2.4164760 2.3380600 2.3797418 2.6340683 2.2181305 2.4153213 2.1179570 2.3156688 2.2182917 2.2526552 2.4050334 2.2380708 2.2966296 2.6579108 2.4416794 2.4081991 2.2823685 2.3464070 2.4758994 1.9514362 2.3130983 2.3458755 2.4079102 2.2770217 2.2740715 2.5525186 2.0275112 2.1830135 2.3498263 2.3520016 2.7195607 2.3684326 2.7156471 3.0949398 2.4373719 2.4915585 2.6454176 1.7900356 2.2618579 2.2186741 2.1226266 2.2331170 2.2411466 2.0851007 2.1140696 2.1432492 2.3045918 2.6676230 1.9345402 2.1476850 2.0181784 2.0131276 2.3398532 2.2696467 2.0369298 2.0785631 2.7860450 1.7818753 2.0338223 2.1086952 2.1436610 1.8132861 2.0660015 2.1193773 2.1700860 2.2224650 2.5346528 2.1371633 2.2461511 2.1405367 1.7671474 1.7364427 1.9741260 2.2381514 1.8858953 2.1113559 2.2451022 1.8707244 2.2210123 1.7854732 1.6879557 3.3333485 2.1448124 2.5804986 2.5835417 2.5132127 2.8209809 2.9587648 2.8221168 2.5885209 2.8973725 2.6759733 2.6608958 2.4580092 2.6506461 2.7765120 2.3826520 2.4552375 2.5322277 2.6106147 2.5940246 2.6815284 2.6240894 2.6112724 2.6128482 2.4565450 2.5666229 2.6172846 2.6569695 2.4683810 2.4146388 2.6698513 2.5883706 2.6332587 2.5673906 2.7703063 2.7525600 2.2463516 2.6618251 3.0920510 2.6489998 3.3882192 2.5680812 2.6198557 2.9286240 2.7874229 2.4442981 2.4694259 2.9973377 3.1622077 2.5538693 2.6172486 2.2981438 2.5095398 2.4676624 3.3814907 3.2389589 2.6741011 2.7715409 2.4528952 2.5753492 2.5563507 2.5511862 2.3525100 2.4150408 3.1155177 2.5569028 2.5494850 2.7616043 2.5260784 2.8966526 2.6274424 2.6450599 2.9248545 2.5694572 2.3978623 2.7366371 2.4559949 2.4271543 2.6246247 3.0268247 2.8242091 2.7199107 2.8342041 2.8654079 2.5699654 3.1504002 2.6840377 2.4883327 2.4863746 2.3865803 2.3114215 2.3136676 2.6215332 2.0795027 2.5296405 2.5653431 2.4319189 2.6538709 2.4405667 2.4818401 2.4250778 2.2999973 2.1962829 2.5764505 2.3463781 2.3550624 2.1968059 2.6222701 2.3489958 2.3267298 2.5282594 2.5267073 2.4743323 2.2131935 2.8821566 2.5372937 2.6486748 2.1327375 2.5522782 2.4549356 2.7565748 2.6671500 2.4771400 2.9595537 2.9144948 2.3845275 5.3785675 2.5137491 2.9851042 3.0226484 2.4537153 2.4378876 5.0182712 2.4423518 2.9354891 3.8811002 2.7313376 4.4802700 4.6200483 3.2031903 4.8349638 4.7732967 4.0849177 4.3680065 4.8174266 4.5876058 4.3511097 4.8075293 3.0124790 4.7516808 4.1278495 3.2034151 4.3219278 4.2159970 5.0280167 4.4964577 2.2604121 4.8726296 4.0872261 4.0234850 4.5753972 4.2544604 3.6485319 4.7148327 4.1955908 4.4116452 3.6813931 5.1812278 4.1669949 4.9807768 4.8428168 4.1251244 4.0773600 3.8859511 3.4441498 4.2066379 3.9109335 4.0153668 3.9907592 4.1809068 2.1434670 2.6122612 2.4227999 2.2101261 2.1824317 2.4049184 2.0723638 2.4123293 2.3033339 2.2379145 2.3114550 2.4819773 2.6408617 2.4663567 2.1507513 2.3675856 2.3134367 2.2323504 2.1922905 2.3174720 2.3916494 2.4558075 2.4599909 2.5222965 2.2521500 2.4633903 2.2034738 2.3354965 2.4208116 2.3914313 2.2656665 2.3175723 2.3418510 2.1815346 2.1512668 2.5840754 2.3653360 2.3297866 2.5486816 2.4450865 2.5140656 2.4533361 2.6215565 2.3917557 2.6160842 2.4415658 2.4547998 2.4313210 2.0445902 2.4911005 2.4987385 2.5052538 2.1084200 2.4616128 2.7941345 1.8485263 3.1171706 2.5019781 2.1791618 2.0861050 2.0581411 2.6536410 2.5663068 2.1721155 2.4202259 2.3125985 1.8317513 1.7413399 1.9184040 2.1129562 2.0574626 2.5465513 2.3532422 2.2703302 2.4691807 2.6571421 2.0667629 2.4734646 1.8007245 2.5031657 2.7851082 2.7808670 2.3563752 2.6565683 2.0611079 2.4576442 2.3228745 2.2466004 2.5792903 2.5428003 2.3908092 2.8084064 2.3587089 2.7798832 2.3204284 2.1566535 2.3878449 2.2079333 2.5209050 2.4443666 2.3742510 2.4717891 2.6230950 2.4736721 2.2362569 2.4230137 2.5942562 2.5246514 2.4406825 2.3753422 2.9578933 2.4824397 2.2497913 2.4411012 2.6001106 2.4611757 3.0162139 2.4010083 2.5002680 3.1777093 2.5991635 2.9790197 3.0510831 2.1190221 2.0607022 2.6579511 2.6414566 2.2096406 2.0589987 2.1067373 2.1976283 2.2635445 2.2521722 2.2546900 2.0505971 2.4865658 2.1404857 2.4377077 2.0036919 2.4965962 2.9673393 2.0054682 3.0098269 2.2173941 2.9997153 2.4010474 1.9554231 2.9584677 2.9113896 1.8449444 2.7551741 2.5979069 2.7011131 2.6363533 2.5588047 2.4867446 3.0828595 2.3773548 2.0482606 2.5407839 2.9555978 2.8158124 2.9390403 2.6087597 2.3079762 3.3964439 2.6072679 3.3272970 2.4709944 2.9288114 2.7222411 2.4709944 2.2621033 2.4577283 2.2580325 2.3083024 2.2912980 2.2959079 2.4084569 2.2736083 2.3358004 2.4777481 2.4546482 2.2464511 2.2351101 2.3664063 2.3017972 2.2606730 2.1895641 2.4673439 2.3389492 2.5970549 2.2235935 2.4256230 2.4921349 2.2998015 2.1948171 2.4850216 2.5168127 2.3318872 2.4556838 2.4895903 2.4939841 2.6047568 2.1626146 2.5019593 2.4544570 2.5295953 2.4175220 2.6027479 3.1903752 3.4096134 2.2198175 2.1460408 2.8707477 4.2042966 2.3694775 3.5716601 1.8865501 3.2526858 2.9993373 2.2649420 2.3540027 2.4248535 2.2452523 2.7183184 2.4393920 2.2760667 3.1090922 2.2822438 2.2564115 2.3481128 2.4056684 2.4791516 2.4763839 2.3649681 2.6632767 2.4613746 2.5122236 2.3644456 2.3402062 2.7476408 2.6549255 2.8975743 2.7282138 2.3713299 2.4982550 2.4176910 2.4067833 2.3605956 2.5128272 2.8599394 2.8372363 3.4785443 2.5969220 2.7802477 2.2876227 2.0903603 2.4415337 2.3292222 2.0949545 2.3210578 2.3153878 2.3516271 2.4652821 2.4000874 2.4603052 2.5509792 2.8056717 2.4919438 2.3294647 2.6448976 2.8025853 2.6013037 3.2912249 2.7664053 2.5273354 2.9244293 2.9280341 2.8603333 2.6791270 2.5368370 2.6329739 2.7381440 2.8441408 3.0232357 2.9405925 2.7460607 2.5623125 2.7807257 2.5297509 2.4973008 2.5104452 2.6754899 2.7226964 2.7005574 2.5269704 2.4944754 2.6101708 2.8336090 2.6084610 2.7985768 3.0130162 2.4791073 2.8043116 2.5378300 1.9336661 2.8311933 3.8346466 2.3388008 2.1794956 2.4469568 2.6061735 2.1851179 2.5228179 2.1160005 2.2001325 2.1375767 2.1773872 2.5999858 2.3300290 2.4384345 2.2724565 2.2631288 2.1725012 2.1141558 2.1952270 2.1026261 2.2891190 2.3727571 2.2744056 2.2908223 2.5379702 2.4270460 2.7632265 2.3613006 2.3192296 2.4155297 2.1074225 2.7111159 2.2093286 2.2727059 2.3982938 2.9092228 2.1743076 2.5235185 2.9687738 2.7238185 2.6333117 2.3815523 2.6311628 2.3626677 2.7322611 1.8156665 1.7307869 1.9232245 1.8927620 1.8430702 2.1546939 1.8086040 1.7709900 1.7247922 2.4037543 2.1664962 2.1043555 1.8585548 1.9559125 2.1377517 2.4595105 2.0710827 2.1199847 1.9348244 2.1894548 2.5222820 2.0204350 2.6413494 2.4360526 2.3121563 1.9597923 2.0441351 2.2113610 2.0881454 2.3243054 1.9503803 2.5714605 2.2551581 2.3331449 2.1882517 2.1688291 2.3350818 2.3714617 2.2283489 2.1356886 2.5504563 2.4570912 2.1200455 2.3913236 2.3423878 2.4979188 2.1828165 2.5623877 2.6610235 2.6793592 2.2041496 2.6255769 2.3912453 2.2563467 2.2277396 1.8537004 2.3140312 2.4664204 2.2658526 2.9228344 2.2532803 2.7516308 3.2440268 3.1535308 2.8167761 3.6603397 3.1552225 2.8257546 3.6591959 3.8417398 2.1087910 2.7108028 4.7487819 4.4510259 2.5764458 2.5434599 2.4502403 2.5385213 2.6643985 2.5900437 2.4993211 2.4779464 2.4377589 2.5691937 2.4726520 2.5703571 2.3711960 2.5981109 2.6665413 2.2255706 2.5089729 2.9769223 2.6755076 2.8051340 2.5751180 2.4098412 2.4468646 2.4856653 2.6987116 2.5162454 2.7568344 2.7966405 2.5986334 2.5822681 2.3768186 2.6178827 2.4692991 2.5278658 2.3875196 2.6515624 2.6794798 2.4063436 2.9319850 2.3857175 2.5434089 2.4385271 2.6035373 2.2554066 2.3170614 2.5353400 2.7227299 2.5959655 5.9063499 2.0069213 2.4032563 2.2078505 2.2925929 2.4414044 5.9925561 1.9048958 2.1903118 2.2996516 1.9873482 2.1035186 4.6381692 2.2199246 2.7372071 1.9452510 1.8673164 2.6997255 2.4853984 2.3187556 2.2373069 2.9896118 3.0389195 2.0779442 2.5397641 1.7853935 2.8187686 2.8199327 2.8386902 1.9491796 2.6487833 2.6131006 3.2105319 2.4313747 2.6200160 2.6716622 2.9415916 1.9002003 2.6293835 2.4612046 2.5313236 2.6478085 3.2917178 1.8218271 2.0598629 2.6768898 2.8074073 2.4877076 2.3864834 2.4343136 2.1915279 2.2211519 2.3656525 2.3958325 2.2176135 2.2907450 2.1368155 2.6171610 2.4865175 2.5935080 2.2505338 2.7047558 2.6000202 2.3782484 2.5474838 2.7061592 2.5803905 2.3821454 2.6995461 2.7372037 2.6691143 2.4357004 2.4120021 2.0775884 2.0876000 2.4722239 2.5195776 2.5861623 2.3736943 2.4054795 2.6881424 3.2323747 2.5651854 2.1091589 2.3987373 2.8827012 2.5915466 2.7179860 2.5791502 2.7702222 2.2628529 3.3267873 2.3487319 1.9596482 2.1091332 2.5279609 2.0851030 2.7371134 2.3151032 2.1350402 2.0741850 2.7718345 2.6387751 2.2042339 2.4629090 2.3936916 1.7736454 2.4996435 2.6186627 2.1441981 2.6841508 2.2549570 2.3288680 2.0799184 2.4024980 2.0796560 1.5772917 2.6962997 2.6150443 2.1772264 2.6561004 2.1595833 2.1440586 2.1064251 2.6042385 2.4023099 2.7331842 2.5967586 2.6499664 2.9935145 2.9744671 2.7020772 2.5259716 2.5621639 2.7349408 2.6991584 2.5252232 2.3295458 2.3213330 2.2283364 2.5072662 2.5228854 2.3227506 2.4490933 2.3631873 2.4079269 2.3188394 2.6527967 2.3343563 2.3073348 2.2807119 2.6236449 2.2989685 2.5415457 2.3034461 2.5203814 2.4792888 2.4829927 2.5252428 2.8229536 2.5955575 2.4074057 2.5560960 2.6245113 2.3399356 2.4410942 2.4185177 2.7051285 2.6366515 2.6978853 2.7919423 2.6062498 1.7470053 1.7376740 3.4846791 2.8435910 2.1522310 2.9956088 2.4565148 2.2088729 1.9240990 2.2531885 2.1960273 1.7507780 2.2486661 1.5899375 2.3974062 1.8411712 3.2262566 2.1491485 2.2491226 2.2481741 2.9668002 2.2110702 2.1483655 2.2269860 2.0023305 1.6817174 2.2833986 2.1125538 2.2756915 2.2082853 2.9316356 2.1957619 2.1849997 2.4885679 2.7958349 2.3937125 1.9316797 2.1430422 2.5014702 2.6600477 2.0057402 2.6060271 3.6748811 2.0339673 1.4652179 1.9174284 2.5299044 2.5367103 2.2297291 2.1459550 2.4953069 2.1794069 2.0126856 2.3247375 2.2985928 2.4013526 2.2129958 2.3151838 2.1492191 2.4887013 2.3267813 2.0802466 2.4114539 2.4312710 2.4612117 2.3099729 2.3189456 2.3905141 2.4663181 2.5447945 2.2446119 2.3023152 2.2637177 2.2229772 2.4335974 2.4487477 2.3566548 2.2810033 2.4998542 2.4743676 2.4890836 2.4153459 2.2473545 2.6187318 2.4351250 2.2687843 2.3744558 2.6303145 2.6396467 2.5116816 1.8990486 2.1423258 2.1063489 3.1275250 2.0698083 2.1390999 2.2805624 1.9937212 2.2537630 1.8673559 2.0328226 2.0430531 2.0007694 2.1468366 2.0242429 2.2489963 2.1900166 2.1821778 2.2864577 2.2412493 2.2577037 2.0420756 2.2853925 2.1848589 2.0378561 2.3952712 2.2100588 2.9768379 2.1049681 2.5117728 2.7120966 2.4872673 2.6341244 2.2841845 2.8994886 2.4297921 2.2660540 2.4097131 2.5870960 2.5021906 2.7416604 2.4648805 2.5824609 2.5801750 2.4989350 2.6694870 2.3785273 2.8632598 2.9119936 2.0926217 2.4419812 2.1428642 2.6497265 2.0817975 2.0993332 2.0522544 3.1811399 4.6598740 2.2737206 2.0472051 2.0648310 2.0995676 2.1218523 2.1649096 2.5264670 2.6485545 1.9568750 2.0277252 2.0686090 2.8530000 2.8967120 2.6294982 2.9014060 2.5535160 2.6720789 2.1992281 3.6464927 6.8294977 2.3813225 2.6035539 2.8665594 1.8065946 2.8134003 2.5144106 2.1690537 2.8058133 1.5956518 2.1674730 2.6480006 2.7031424 3.3764673 2.3971006 1.9578523 1.5829854 2.2273383 2.5095092 3.0812185 2.0591314 1.9752105 4.8112046 4.6452746 5.8639200 3.7599732 2.1996863 4.6542092 5.3017992 5.2859494 2.4568427 3.2206371 4.0240812 2.8366475 4.5776717 4.9249167 4.9842617 4.1645204 2.2294406 5.4164815 4.9579025 3.4964049 3.9301999 9.0000000 6.3657390 4.6684633 3.0782067 2.5369692 3.9119561 3.6524069 4.0086667 4.2649820 4.4911213 3.3785273 2.2711511 2.5206829 2.4738730 2.5749238 2.4665202 2.3742958 2.4264568 2.4087748 2.4292446 2.2523553 2.3296666 2.4279689 2.1673716 2.5578174 2.2871510 2.3695375 2.6999446 2.8148656 2.3866618 2.4637520 2.3458123 2.4929318 2.5193652 2.5746457 2.6326977 2.4358771 2.3451951 2.5910024 2.3646283 2.6094329 2.5829446 2.5293845 2.7441038 2.3160029 2.6646075 2.2535230 2.4425281 4.9258791 2.7041503 2.2011909 2.8790923 2.4088306 2.8452593 2.7067203 2.7386794 2.6216605 2.6591654 2.7909165 2.8438982 2.9300965 2.5676048 5.2632976 3.0304624 2.7586381 5.0484652 4.8237273 4.6803911 4.5949261 5.6343372 5.2427848 5.0853376 4.8700637 5.7433466 4.1712819 5.6622929 6.6463172 5.7143752 4.5651716 6.4360621 5.6060867 5.0719892 5.6045868 5.1625396 4.9077844 5.0990182 6.4909765 2.5159274 2.9033812 2.7425977 2.5475285 2.6290380 2.6190397 2.6359241 2.9925800 2.6813365 2.7908392 2.7503423 2.5359231 2.7364800 2.6811032 2.9506990 2.6914660 2.6690633 2.6376451 2.9253781 2.8952418 3.0593719 3.0530828 3.1230281 2.6824778 3.0766431 2.5880182 3.1968021 2.4956148 2.7510534 3.0045535 2.7902474 3.1662742 2.8401759 3.0859610 2.7807170 2.5061262 2.7752629 2.5706822 3.0580711 3.3622935 3.3040032 3.0610752 2.9517102 2.8995034 2.9248892 2.7167838 3.1039294 3.1953570 2.6563250 2.7922092 2.9718229 2.4623212 3.1726730 4.0663257 3.7366194 3.0800456 2.9621397 2.6887177 2.7273056 2.1211129 3.2231764 2.3738018 3.6319075 3.1179476 2.5050374 3.9906720 4.6051346 2.5328995 3.2528144 2.9779230 2.5407604 2.2540843 3.3059194 3.5099503 3.2477658 3.1359379 2.9654089 2.4729801 2.7529267 2.2989556 5.1003033 3.4510723 3.4054834 3.2051932 2.6341011 3.2644007 2.8355165 3.2080340 2.7798456 2.9626309 2.7042039 2.8073126 2.2427198 2.6038806 2.5237104 2.6513133 2.6331681 2.5237227 2.7917842 2.2265863 2.5681513 2.7923846 2.4589684 2.6689890 2.8670889 2.5739316 2.6889317 2.7976806 2.2905453 3.1139076 2.6649769 2.7429902 2.9190892 2.9077846 2.9200253 2.7723079 2.4381936 2.7208247 2.3599870 2.7968086 2.5207906 3.1652678 2.6130102 2.8065846 2.9880758 2.9197126 2.7598339 3.6138717 2.4930130 2.9373754 2.3464708 2.7987110 2.6054168 3.1763162 3.0087147 3.5030034 2.9439660 2.8983127 2.5644062 2.9207133 2.6955111 2.7978033 3.7277205 2.7136161 2.5407153 2.9438346 3.9882374 2.6114733 2.6592238 2.7336664 3.0775509 3.7872192 3.0995555 3.5931863 3.4519986 2.4917621 3.7827428 3.5376497 2.3731956 3.4178466 3.2546743 2.6733261 2.6171523 3.4771778 2.6923992 3.1454553 2.4329514 2.4736660 2.9328619 3.1410508 3.8839461 3.2628785 3.0591432 3.4284111 2.4499259 2.4406686 2.4348889 2.3819666 2.4025461 2.4199466 2.6263626 2.3478379 2.4961838 2.6111019 2.7425264 2.6229330 2.6074315 2.8135776 2.3712628 2.7148042 2.5871153 2.6959705 2.4875640 2.8494705 2.8924390 2.3710584 2.9862909 2.7511195 2.9324919 3.1850283 2.3801535 2.3299651 2.6148777 3.0264898 2.9470868 2.8125669 2.6169711 2.9661136 2.4276080 2.7497620 3.0030185 3.1470990 2.6411676 2.9498765 2.6576438 2.4245576 2.8748102 2.4625104 2.5807596 2.8913159 2.9002908 2.3514473 3.5932152 2.4591837 2.8023825 2.3704496 2.2468797 3.0624787 2.8228682 2.1212861 3.2256199 2.8925603 3.1333906 2.1411506 2.4463922 2.3827275 3.3126074 3.7507549 2.9702677 3.8430752 3.2342805 2.9432989 3.5903243 2.8867033 2.1037604 2.6416809 2.7512445 2.5565945 3.7084666 2.3957530 2.9760096 2.6872036 3.5226653 3.7100442 3.1546382 2.8740937 2.8272562 2.9423991 2.5562404 2.6789900 2.8850387 2.6134717 2.8394532 2.8468345 2.9046294 2.8829730 2.7220080 2.6062450 2.9383256 2.5927742 2.8112146 2.6988550 2.4697118 2.8339773 2.9100247 3.1808551 2.9793145 2.6821154 3.1857413 2.8578851 2.7621042 2.9672043 3.0605898 2.7901640 2.8155516 3.3249867 2.9721658 3.4286913 2.8332617 3.1652937 2.6715730 2.6080451 2.8738848 2.9730798 2.8463868 2.8036634 2.7167083 2.9338880 2.9756272 2.7363096 2.9511272 2.5714572 2.8466452 2.6586371 3.8624997 3.1193275 3.0529720 3.4207310 2.0789364 2.7165313 3.0226523 3.0104280 3.1301133 4.1536422 2.6314592 2.9708730 2.8696402 2.5751617 2.6913444 3.0773986 2.9554400 2.6305213 2.7223759 2.7293237 2.7018713 2.9301009 3.1853910 2.8729473 2.6527444 2.7665082 2.8714164 2.9242976 3.1307114 2.8378584 2.7228808 2.9306217 2.8089307 3.0997261 2.7916463 2.8305026 2.9531288 2.7260459 2.9149460 2.9145039 2.8815132 2.9533621 2.7274576 3.0351303 2.6021612 3.0384320 2.8431256 2.8595214 2.9154209 2.7786246 3.0285322 2.9017942 2.4026924 2.9147459 2.4124936 2.7971980 2.8167930 2.7828590 2.7139999 2.8113909 2.9250569 2.8106450 2.8931429 2.6264107 2.9498775 2.9229878 3.2425462 2.8536943 3.1243254 3.2968373 2.7078537 2.6627872 2.7826020 2.9281804 2.9930935 3.0877816 2.8560364 2.8978546 2.8545736 2.9486683 2.9888039 2.6487461 2.5651051 2.9389369 2.7389187 3.0370378 2.9177132 2.7105805 2.6242885 3.2024497 2.9672491 3.3134535 2.8535070 2.9350073 2.8732234 2.8126097 2.7022657 2.6590651 2.9869990 3.4004691 2.4668952 2.5810487 2.6671627 2.4393189 2.8503718 2.4500420 2.3612902 2.4422140 2.3754887 2.5526359 2.4212876 2.6118100 2.7429287 2.5781057 2.4273877 2.7552762 2.4842022 2.3514493 2.8183509 2.7549399 2.6824016 2.7492903 2.5873913 3.2426319 2.4365037 2.8376046 2.6000663 2.6111750 2.6203449 2.6923883 2.7805577 2.6374473 3.1178255 2.7454077 2.9005693 2.6081806 2.8642559 3.9033049 2.3752811 3.4485679 2.7550970 2.9572941 2.3443279 2.3414747 2.3488162 2.8181432 3.6276002 2.7021575 2.6889049 2.6887403 3.1302608 2.9414912 3.0689823 3.1282759 3.0236050 3.4614867 2.8678356 3.3325093 2.6611748 2.5089458 2.9147071 2.0501840 2.9123545 3.3878659 2.5168893 3.1055184 2.6020060 3.0618956 2.8282505 2.9480134 3.6854943 2.8734482 2.9438434 2.9469008 2.2739956 3.6888906 3.4174595 2.4212540 2.9079354 4.3709110 2.7055895 2.7628151 3.0331279 3.5376008 3.4022439 3.2214648 2.6973098 2.4825341 3.1483969 3.4096753 2.2589989 3.7009104 2.9268248 3.0957221 2.6272580 2.5383344 2.7170957 2.7917505 2.7340691 2.5745496 2.6479836 2.9188279 2.7076497 2.5895867 2.5866763 2.3918990 2.4500615 2.6793942 2.4682987 2.6416810 2.8306007 2.7317465 2.7996347 2.6344240 2.7314579 3.1471271 2.6835342 2.7276989 2.6144203 2.6838230 2.7631066 2.8987662 2.6882633 2.6237039 2.5816605 2.3895802 2.6043886 2.9459381 3.0791695 2.5998522 2.6126691 2.5232176 3.9267970 3.0537219 2.9214759 3.6230432 3.3240283 3.5718402 3.5060997 3.3286379 3.5031345 3.3977460 3.7695323 2.9269964 3.3351197 3.5108118 3.5916313 3.6208742 3.6065825 3.2796531 3.6832071 3.4238128 3.5163634 2.5865236 3.6969172 3.3836135 3.4686793 3.8530418 3.3662548 3.4636882 3.5886980 3.5561769 3.9594594 3.1224876 2.9525044 3.4228183 2.5274768 3.5406015 3.0541920 2.7761729 3.7748359 3.8221304 3.2500053 4.1763455 3.1908406 3.3143398 3.0503926 3.1264879 2.3718106 4.2557670 2.8188165 2.4317166 2.8170434 2.8929552 2.5403959 2.5467955 2.9539463 2.5465534 2.5167407 2.6147873 2.3350263 2.4405616 2.6376674 2.3912924 2.3920364 2.6532216 2.3867932 2.9451764 2.7099885 2.7307545 2.5624130 2.8604693 2.5138172 2.4400613 2.3129586 2.5450413 2.3121994 2.7330155 2.6905513 2.5180470 2.5869532 2.5645489 2.7872674 2.5006360 2.5936858 2.7678645 2.7859563 2.6111096 2.3199397 2.6343918 2.6689354 2.5919979 2.6400910 2.8163198 2.7101608 2.9040448 2.6544515 2.7222847 2.6144128 2.5726089 2.5947433 2.4282304 3.1316328 2.5099433 3.1383053 4.0954368 2.4832723 3.1927623 3.0033531 3.2376890 3.0134339 2.9930786 3.4469629 3.2148335 3.1670870 3.1580838 3.2566274 2.9150918 3.1630722 3.0937462 3.1524226 2.9766370 3.0948528 2.6081081 3.2410208 2.9416654 3.0605555 3.5471294 3.2166422 3.1846314 3.5159135 2.9286152 4.2448506 3.2163580 3.2493097 3.2107636 3.1370295 2.9293618 3.0596289 3.6956521 3.2907488 3.5100129 3.6789992 3.8105751 3.2186282 4.2745091 2.7634188 3.2800403 3.1111795 2.5410012 3.6809883 3.3068027 3.5995155 3.4159727 3.4509623 3.5935810 3.5563908 3.8072962 3.2989135 3.2666207 3.0875286 3.5532311 2.8387374 4.1312415 3.0607115 3.4204542 3.9135472 3.3446077 3.4466771 3.7643526 2.6989244 3.3120822 3.6501743 3.0983949 3.3612915 3.2853309 3.5379986 3.0057179 3.3601345 3.2660484 3.3523625 3.0700557 3.3004220 3.8328390 3.7880493 3.2855024 3.3750365 2.6154104 2.4529367 2.3272260 2.4424333 2.2885617 2.4357466 2.3019155 2.4584561 2.4929416 2.2377948 2.1880083 2.4525763 2.4219034 2.4347821 2.5346099 2.3629271 2.4445364 2.4515688 2.4725241 2.6876069 2.5505836 2.5163454 2.9045866 2.9956778 2.6256627 2.6503911 2.4791663 2.6381008 6.3120410 2.9519433 2.8078979 2.8484310 2.4515910 6.0417995 2.5747686 2.3652043 2.4881152 2.7016771 2.3698164 2.1801748 2.1395917 2.9338984 1.8120497 5.1243300 5.4085528 4.9652599 2.3972388 5.0569055 4.8348796 3.6786090 2.8027257 4.4096064 4.4098507 4.8776515 4.5157203 3.8990157 4.8114031 4.1324707 4.0809159 2.1661814 2.1077888 4.6444131 4.9232233 6.4276526 3.6866581 5.2643444 4.1034883 4.3491508 5.8279792 4.0334482 4.1982048 3.9379598 4.1355617 3.4805979 5.4066488 5.8325793 7.5594252 4.2239298 3.0579227 5.8482927 5.2085541 6.3104651 4.5182427 3.6572192 3.9803186 4.6016907 2.9003091 3.2874399 2.7540582 2.9547649 2.6885138 2.9581928 3.0496545 2.9781757 2.7134667 2.7471819 2.6958613 3.0126397 3.0716922 3.2051926 3.1256251 2.7973089 2.7688828 2.8697363 2.7343907 2.7770548 3.2123279 2.5150961 2.9913263 2.7371904 2.8647948 2.7067389 2.8599892 3.1449532 3.3454753 2.8954885 3.0203225 3.9630995 3.0284253 3.1567776 2.7628415 3.6738259 3.3864666 3.3955178 2.1181354 2.6793444 3.3297812 3.3195929 3.1614201 2.6584762 3.4745878 4.2862679 3.4246524 3.1662723 4.2519960 3.0382245 3.1385397 3.7714785 3.3572269 3.6287091 3.7434287 4.4491832 2.6393072 2.5178894 2.6542689 3.0201697 2.6807584 2.8870316 2.8945041 2.8694035 2.6764021 2.9219659 2.8312178 2.7954123 3.0032458 2.8509778 2.9519698 2.4053651 3.7198784 3.0929164 2.7784519 3.1726156 2.9843712 3.2243282 2.7571159 3.2698773 2.8379768 2.8544241 3.1565193 3.0671109 2.8537332 2.8889711 2.5989582 2.8540087 2.7232906 2.5299455 2.9398265 3.1327234 3.0200160 4.1444374 3.9406549 4.0392908 3.5258537 3.4450627 3.5569748 3.5314083 3.1521251 3.4416313 3.5223040 8.9999981 4.9776262 2.5443341 2.9935562 3.0625358 3.5823778 2.7972680 2.8386546 3.0003583 2.9785590 2.8911851 2.9971428 2.9054750 2.8090940 3.0802730 2.7296213 2.9411637 2.8058456 2.9567878 2.8817392 3.1796691 2.9768951 2.5470339 3.4009637 2.7177619 2.8985599 2.8577420 3.0761333 3.2828228 3.1417690 3.0613988 2.3652616 1.9514055 2.6849890 3.4233359 2.5422217 3.7397321 3.7397321 3.7488295 3.7488295 3.7554478 3.7352761 3.4900420 3.7931290 3.2463276 3.5003029 3.9468728 4.0997045 4.0997045 4.0658764 4.0820218 4.0270658 4.1893172 4.4594359 4.4594359 4.2734227 4.2734227 3.4625598 3.6829398 2.0078118 2.0078118 3.6283109 3.4047649 2.1355502 2.1355502 5.6657388 5.6657388 2.0813925 2.0813925 4.0654045 5.2631345 1.3083384 
BAFFRI026839_KOG0265                                                                                                                                   2.6024366 1.9650779 2.3576894 2.0642303 2.2885323 2.3905943 2.3774648 2.3532724 1.9287382 2.0244578 1.5460255 2.1488031 1.8505538 2.1239604 2.4880052 2.4783682 1.7137439 1.3164325 1.2857790 2.1596376 1.5138882 2.0886926 2.5460955 1.5520870 2.2049205 1.6971292 2.3308059 1.9123884 2.0500809 2.2980332 2.0940056 1.5996394 1.8057551 1.6840813 1.9878987 2.0309930 2.6116387 1.5300314 2.2855151 1.9163912 2.0338611 1.8977695 1.9205041 1.8238897 1.6727360 1.9733126 0.0000000 1.3162348 1.7891093 2.0405109 1.9069146 1.8197010 1.8595446 1.8570146 2.1980636 1.9863006 2.4620920 1.8922297 1.8159832 1.9056114 1.8671664 1.5640429 3.2895919 1.3888413 2.0042809 1.4590254 1.5299471 2.0354839 2.0522482 2.1464022 1.7520345 2.5209244 1.9268258 1.7667351 1.9644361 2.0996755 2.1917069 1.7795399 2.1808755 2.2464097 1.9316332 1.5164051 1.8613292 2.0883940 2.2759633 1.6120028 2.0016050 1.4925965 1.5990033 2.4117487 2.2484625 2.0513242 2.0137805 2.0516332 2.1204504 1.9548770 1.8729392 2.0306133 1.8544071 1.6972344 2.1947695 2.4261731 2.2021029 1.8508791 1.9305893 1.7467888 2.1260596 1.9902131 2.1594491 1.9364294 2.0069462 1.9909431 1.9865612 2.0721234 1.8357469 2.0312234 1.9477719 2.2053905 2.1778545 2.2167939 1.9325614 2.0680797 2.0455480 2.2509405 2.0436662 2.2375753 2.4635456 2.1549646 2.1571345 1.8205222 2.5568817 2.1946038 2.2550197 2.5021367 2.4650049 1.3511172 1.6875619 1.7590919 1.7366307 1.7956602 1.8100479 1.5944858 1.4813760 1.9553734 1.7771402 2.2695349 1.3045445 1.4446458 1.5159553 1.6598691 1.8996254 2.0929169 1.6094293 1.4669386 2.6474087 1.5318036 1.8422855 1.5361960 1.5560718 1.4042394 1.6391616 1.6020735 1.7172483 1.9235027 1.9640901 1.8322840 1.7201752 1.6939586 1.6998675 1.5322321 1.4591011 1.7416289 1.3831171 1.6546986 1.9628935 1.8507876 1.5453701 1.6638807 1.6501781 2.1729940 1.6892507 2.0899804 2.3610101 2.3013338 2.0200244 1.9348187 2.2418017 1.9616036 1.7887119 2.2535624 2.1183117 1.9223128 2.1743286 2.2805893 1.8382973 2.2093938 2.0325087 2.1430056 2.0124507 2.0959816 2.1715278 2.0109777 2.0869767 2.2948032 2.0464931 2.1661409 2.2707925 2.1368498 1.9003890 2.4045728 2.3621684 1.9638348 2.1527855 2.6637805 2.1359423 2.1388278 2.0509358 2.5515419 2.4174437 1.8520103 2.1790061 2.1842801 2.1261665 2.3018315 2.4682676 1.9196374 1.9987817 1.9498789 2.1214589 2.5983143 2.5384470 2.2399121 2.0323689 2.8413224 2.6114031 2.0995582 2.4704148 2.3767121 2.1608381 2.1046041 2.3769813 2.2037890 1.9901684 2.1968243 1.6754494 1.9465858 2.6485463 2.3858963 2.4697363 2.0837865 2.3512707 2.4903545 2.5947185 2.3431097 2.2096820 2.6480463 2.1271113 2.0031383 1.9792461 2.4618861 2.5175005 2.6473574 1.8311968 2.7817682 1.8886193 2.0254640 2.1452118 2.1559661 1.9731985 2.0356409 2.0678693 2.0742513 2.1789286 1.9841543 2.2513669 2.0866530 2.2095257 1.7851096 1.7437066 2.1043012 2.2326826 2.1019742 2.4833318 2.0782215 1.9962574 1.9625279 1.7954262 1.9816069 1.8524931 1.9183589 2.5337691 2.0042941 2.2238726 2.2755692 2.2709732 2.1886724 1.6831424 2.2063376 1.7059047 2.1845747 2.3289533 2.0042488 2.3632664 2.1709733 2.4011998 4.1972888 3.5738353 2.6715652 2.9800972 4.2162038 2.2930360 4.1563968 3.1887205 2.5558641 2.8862991 3.3602721 3.5878048 4.8102747 1.8386023 3.7400781 3.7177326 4.3235875 3.0522344 4.3755633 4.9174529 4.7057418 3.8975302 3.3658697 3.7584236 4.5971744 9.0000000 4.7931406 3.8207005 4.2149136 4.1250112 2.3564844 4.4438378 4.4558853 5.0931004 3.9465496 4.4737697 4.1514294 4.7563621 3.6245591 4.1793876 4.1829404 4.0075413 4.9550508 4.9958956 4.0464664 3.7073072 3.9367821 4.6536719 3.2326416 4.3628199 3.6839093 4.0056827 3.7740555 5.3231186 1.8928823 2.0486830 2.0840239 2.0003101 2.0373547 2.1081492 1.7712583 1.9522843 2.0804747 1.9586554 2.0421323 2.0130134 2.1015921 2.0148082 1.9737278 1.9185478 2.1078311 2.0546512 2.2770597 1.8891391 1.8865741 2.2157364 2.0120974 2.1772858 1.9959208 2.1454122 1.9826624 1.9375801 2.0370015 2.3211333 1.8282108 2.1729838 2.1599532 1.8384919 1.9235117 2.3008113 2.4258563 2.4803830 2.0825626 2.1392864 2.2647636 2.0307331 2.2723428 1.7669460 2.0697040 2.4726663 2.3631026 2.1326680 1.8534349 1.9550731 2.4234491 2.4230898 1.8534349 2.1252727 2.8750402 1.3672968 3.2638175 1.9123759 1.9628706 1.7979929 1.7555225 2.1843956 1.9483303 1.5837830 1.9676506 1.8295203 1.3876557 1.4614100 1.4290940 2.4936446 3.1791066 2.2090482 1.7361382 2.6513798 2.8737658 2.4445576 1.6424600 2.3315804 1.5284157 2.2381045 2.2830446 2.2830446 1.7419826 1.9346667 1.7751986 2.1136192 1.8757309 1.8430299 2.1375162 1.7116600 1.8405994 1.8864517 2.0820523 1.7803439 1.9727215 1.6699380 1.9569141 1.8062594 1.8969139 2.2538264 2.1553902 2.0477512 2.2488310 1.8864994 2.2799558 1.7154265 2.2950922 1.8671703 2.0487965 1.9721712 2.1751627 1.9291713 1.8999704 2.2047700 2.3942212 1.9034061 1.8480061 2.1480265 2.4110272 2.3903753 2.4662530 2.1884093 2.3061329 1.6904472 1.6174969 2.1816765 3.2078253 1.6403671 1.7833717 1.5324451 1.5945644 1.7170222 1.7118873 2.0315678 1.6928760 2.5868425 1.5542567 1.9068827 1.9455874 2.1707878 1.9279794 1.7926833 2.1124044 1.7585734 1.8176440 1.5086392 1.9038336 3.0131910 2.2910484 2.0410764 1.9799442 2.1849590 1.8327383 2.0181661 1.7000375 1.8970918 3.2413173 2.0415361 1.6359617 2.3527875 2.0254568 1.9867286 2.3622425 2.1110177 2.0042241 2.4127293 2.5316574 2.1857861 2.6428961 2.6116495 2.3524115 2.6428961 2.3825717 2.3186403 2.2323374 2.5937056 2.6530128 2.2573821 2.2032724 2.6545502 2.1170486 2.4647674 2.5625838 2.3045729 2.6587683 2.7212750 2.4226465 2.5162265 2.4198416 2.2661399 2.2717726 2.6333012 2.2849759 2.6701047 2.5712347 2.4105979 2.1067687 2.5209047 2.4195426 2.8299376 2.4301729 2.3876451 2.3826839 2.8806791 2.5260472 2.7892804 2.2785034 2.6806505 2.6779328 2.8286871 3.1023060 4.0573760 2.7617583 3.6787326 2.7142370 6.3902650 2.8372675 4.7135500 3.1226895 3.7119259 2.3901868 2.2888195 2.2204245 2.1204864 2.3448165 2.6954916 2.1955125 2.3487539 2.7256069 2.4248162 2.2599723 2.0340720 2.9663910 2.4302137 2.7434337 2.5044683 2.2995916 2.3144517 2.3370911 2.3874502 2.5223898 2.4906940 2.2847683 2.6617126 2.5427906 2.5976435 2.3044343 2.8987294 2.4282786 2.3619810 2.4432723 2.7828603 2.5086798 2.9090574 2.6371895 3.3720664 1.7944211 1.9102380 2.3089326 2.0120711 1.6895539 1.7422636 1.8083515 1.9620833 1.9696130 1.7151896 1.9864397 1.6112023 2.3521356 1.9993783 2.0134025 2.0520860 2.0688840 2.3284745 2.7683588 2.0230596 2.1123041 2.0951967 2.2488287 2.1154767 2.0505830 2.1595946 1.9722355 1.8288035 2.6798263 2.1018101 2.0228217 3.1801581 1.7548321 2.5611800 2.8238190 2.2817418 2.6406137 2.9891509 2.2756475 2.6453312 2.7405752 2.6625792 3.1638113 2.9686998 2.6893852 1.9819716 2.5758751 2.4555332 3.0075647 2.6893950 1.8136302 2.5973006 3.9746128 1.8065969 1.6476347 1.8485118 2.6511733 1.9791952 1.9937001 1.8680930 1.8991803 1.5690855 1.9234928 2.3434960 1.7432885 1.8904754 1.7213895 1.7463972 1.6861242 1.4973822 1.9614183 1.6029714 1.7301605 2.1532070 1.8896991 1.9884710 1.7958375 2.0317417 2.1770170 2.1542240 1.6851336 2.6388397 1.9883508 2.0913484 2.0866077 1.8250862 1.7548296 2.2912855 1.9685819 2.1170352 2.1492434 2.3797018 1.9746171 1.9674493 2.3886364 1.9506911 1.9278661 1.6922635 1.3467668 1.3919138 1.4568605 1.7189374 1.5869019 1.7684224 1.6845269 1.3729267 2.4148083 1.7226388 1.6434740 1.7241264 1.2968950 1.5178921 1.6811114 2.1651935 1.5733593 1.7198930 1.8099606 1.7509658 1.8537512 2.3117670 2.0451729 1.6860346 1.7865148 1.7538375 1.6866341 2.0593989 2.0921130 1.8510612 1.7492596 2.5351089 1.8818547 2.0740808 1.9572659 1.6443742 2.0321433 1.9317599 1.7315849 1.8511122 2.1463846 1.6842398 1.6227690 1.4593427 1.6614139 1.6019615 1.7198290 1.8399616 1.6700745 1.8455558 1.9116016 2.3784026 1.6960180 1.8097392 1.7961981 1.6323626 1.6769144 2.2245822 1.8231119 1.5362034 2.4388488 2.2547503 2.0409420 2.8494724 3.5784894 2.3664085 2.3581243 2.2768014 3.1660206 2.5532247 2.0266768 2.9401996 3.2673951 2.0841638 2.0043582 2.0481005 1.8720117 2.3633427 2.3304716 2.0728191 2.2349958 1.9725368 1.9786275 2.1859030 2.1516725 2.1425842 2.0860108 2.1655795 2.2180414 2.2614323 2.3208614 2.1612362 2.1519412 1.9628925 1.7710627 1.9561176 2.6490082 2.0970725 2.1975945 2.0661928 2.0883862 1.8973125 2.3625398 2.4781938 2.4798348 2.2281704 2.5324629 2.2649636 2.1222403 2.2388739 2.1079740 2.1865118 2.1495098 2.1138635 2.0598034 2.8264342 2.2701231 2.5112133 2.1459064 2.5198100 2.5535729 5.5679702 9.0000000 2.1570534 2.2439004 1.7826994 2.0225335 5.2175027 1.8919621 2.0767961 2.3692721 2.2951126 2.3147299 4.3159414 2.4003860 2.1798277 2.1798802 2.4403082 2.1587626 2.5706982 1.6909213 2.1382861 2.4791906 2.4260689 1.6247145 2.7724733 1.5842928 2.3971542 2.0584505 2.4700510 1.8086798 2.0840482 2.1653938 2.3160801 1.6006311 2.3981296 2.6390742 3.5562579 1.7079416 2.0704105 2.3323368 2.6184905 2.4677048 2.7931406 1.7147715 2.3761425 1.5802537 1.9005441 2.0358191 1.7892892 1.6675675 1.9155291 1.9036927 1.8535889 1.9906961 1.8282148 1.9763901 2.0182790 1.8785499 2.1607961 2.0118195 1.7246787 2.0442587 2.3282003 2.2713076 1.7134095 2.2277411 2.3868873 1.6999635 2.0448862 1.7540100 1.9626090 1.8116376 1.9227142 2.0885769 2.0328187 2.2828910 1.9338135 1.8719140 2.0805446 2.3528139 1.9506529 2.1366156 2.5002091 2.3603869 2.0313545 2.5672180 1.9899713 2.1689070 1.8329287 2.1053700 2.1486276 2.4200026 1.8321993 1.8959201 1.6757686 1.8117965 1.8245777 2.2249847 2.0723797 1.8190165 2.1437175 2.1952186 2.1501271 2.3155017 2.2016251 2.1706049 1.7749061 1.9968959 2.0688119 1.9896043 1.9832853 2.0691532 1.9690634 1.6628788 1.9665224 2.0443394 1.3982456 1.8392126 2.1360277 2.2656223 2.5388952 1.5649704 1.8300604 1.8080691 2.8361785 2.0991213 2.4609503 2.2533412 2.0241057 2.7156412 2.3569855 2.6246816 2.2564208 1.9792467 2.6353495 2.3282188 2.5803653 2.2560845 2.3287515 2.3199349 2.5566026 2.4415179 2.4119895 2.4483088 2.5384213 2.5965333 2.7872315 2.5118569 2.4019962 2.1672724 2.4460648 2.2739951 2.4298782 2.6737968 2.4205052 2.3929108 2.3190320 2.3948997 2.3736024 2.7870090 2.4066224 2.4431890 2.7252538 2.4369143 2.4299786 2.1790637 2.3367429 3.0717581 2.5188329 2.5598836 3.0747475 2.5648707 1.3838058 1.5433950 2.7912392 2.7941188 1.6819886 2.8469696 1.5854663 1.6960261 1.6617897 1.5883257 1.8320125 1.4563945 1.7437986 1.4016722 2.0808733 1.4603087 2.7546845 1.9480856 1.9086297 1.6125324 3.4719863 1.9582260 2.0344069 1.8302983 1.4733749 1.4216286 2.0298036 1.8700660 2.5311727 1.6061391 2.4093849 1.7972859 1.8033860 1.7783924 2.2014633 2.4630354 1.6118568 1.9166160 1.9212230 2.8657603 1.6377825 1.9228085 3.1609748 1.8004071 1.4491316 2.1447540 2.3034514 1.9609945 2.0132565 1.6797424 2.2416717 2.1958015 1.8623310 2.1228226 1.9446990 2.1192348 2.1858240 2.1296100 2.2268090 2.4257577 1.9816146 2.0002560 2.1926075 2.2470804 2.1275435 2.0479714 2.1516630 2.3244958 2.2961172 2.1907581 1.8805065 2.2242592 1.9261598 2.0188062 2.1758365 2.5255616 1.9030652 2.4160149 2.5565246 2.6496200 1.9651073 2.1008044 2.4192936 2.4052593 2.2508817 2.2004398 2.2348860 3.1678230 2.2396612 2.9922379 1.6852974 1.7924805 1.9063377 2.5768554 1.7656898 1.7228849 2.4668578 1.4057278 1.6449510 1.5068382 1.6720803 1.7637182 1.7143327 1.6923958 1.7796886 1.8908041 1.5641344 1.9423555 1.6851617 1.5877273 2.5161722 1.6839599 1.6418177 1.7843468 1.8839200 1.8033954 1.7741961 2.5800525 1.6748113 1.9597255 2.2368643 2.4640945 2.2436499 1.9195160 2.5756646 1.6063533 1.6288579 2.0541346 2.2681426 2.3400224 2.0284787 2.1296873 2.2167887 2.3692821 2.3314604 2.2455874 2.5720887 2.9811603 2.2205232 2.0439361 2.1146993 2.3103973 2.2557268 2.4759105 1.7845976 1.8687281 3.2586910 3.6093756 2.8346125 1.6905597 1.9659353 1.9202300 2.0080337 2.3653747 2.0505141 2.5606543 2.3513574 2.2988080 2.3268971 2.8562444 2.2950917 2.2519458 2.4670777 2.8222629 2.4903561 2.0665848 2.6221183 8.3603602 2.4492936 2.1867204 2.6212989 1.5379740 2.7848787 3.1513648 2.2323201 3.3279690 1.8728677 2.2409857 2.6763175 2.0407644 2.9294940 2.3747745 2.1127903 2.5368211 2.1971682 2.6120267 3.3514536 2.0629849 3.6639552 8.9999985 7.3434142 8.9816352 4.7455683 2.5846925 7.0443971 7.3189824 9.0000000 3.9826263 3.6244307 7.5049784 4.4265417 6.4075349 7.7955040 8.4184993 4.5500131 2.4536750 5.7150736 6.7373310 3.6880040 3.9555331 9.0000000 6.3950360 8.0729606 5.4154839 2.8296745 5.2814366 6.8256585 8.2883504 7.1347430 4.7898694 4.6808409 1.9415867 2.5364903 2.0681067 2.2866868 2.3098229 2.3886191 2.2860150 2.0501664 1.8495226 1.8147258 1.9910267 2.4100347 1.9354468 2.0518807 2.1552921 1.9764183 2.1433614 2.2333684 1.8757531 2.1392933 1.9873079 2.4022322 2.1907330 2.0245938 2.0650942 2.3814168 2.0045186 2.0678000 2.0429053 2.0115772 2.2583909 2.2697715 2.2571524 1.9791484 2.2264586 2.2863033 2.0545183 4.9464260 2.6061055 1.6954011 2.7315400 1.6987431 2.7027190 2.4423708 2.1318044 2.2104199 2.3650739 2.3085141 2.3411018 2.5319503 2.8477747 5.4641716 2.7589001 2.3998623 5.3462393 5.4710473 6.0414540 6.0067360 5.6795836 4.8843743 4.9460118 5.0321683 8.4952250 5.5105701 5.1866704 7.2250158 5.4976192 5.6852388 7.5079730 3.9994345 6.3497887 5.0195828 5.6598720 6.1313609 6.5013499 8.9999989 2.7539966 2.4113888 2.7969111 2.4220316 2.9059930 2.5935918 2.7412446 3.1496069 2.9148615 2.7379360 2.6579101 2.9285956 2.6287694 2.7109170 2.8072637 2.4040118 3.0678432 2.5180550 2.7469700 2.8088562 3.3591220 2.7162887 3.0433301 2.9025181 2.8670816 2.6023035 2.9546864 2.8808986 3.3056818 3.2586746 3.1071012 3.1490622 2.8369149 3.2543502 2.7768080 2.9284750 3.4980043 3.2195039 3.2537100 2.7771747 3.7923141 2.5162859 3.3313819 3.5717176 2.8608942 2.8011955 3.1607178 2.7101045 2.7933689 2.9843211 2.5563160 2.1128322 3.0720613 4.0229916 3.5149572 2.9331923 3.2179428 3.0950829 3.0857720 2.6642191 3.4694211 2.2472636 3.9385109 3.1264222 2.4025475 3.8632608 3.8199812 3.2178286 1.9355752 3.5536869 3.0491164 2.6138660 3.1210348 2.6091921 2.5511782 2.3193678 2.6485039 3.0980331 2.4804579 2.5578104 4.5152852 3.3822422 3.3858997 3.4416928 3.0956537 3.1784432 2.6890313 2.8567682 3.2311093 2.9688543 2.7425038 2.6421819 2.2232380 2.5197947 2.1490467 2.4983245 3.2311034 2.5641777 2.1839493 2.0485659 2.6917927 2.8254124 2.8240078 3.0562898 1.9544285 2.5020492 1.9049035 3.0881453 2.7937391 3.5510746 2.2896670 3.0708869 2.4676211 2.9802549 2.8015164 2.9073607 2.7574319 2.7141033 2.7460536 2.3637582 2.6370580 2.9701235 3.2529332 3.5244519 2.3257902 2.4657605 3.2173840 2.8900556 1.5839179 2.4938662 2.5933627 3.7445675 3.0190643 3.0197187 3.0155972 3.7399533 3.4406982 2.7323654 2.7765269 3.0387220 2.7963232 3.4503154 3.3179112 2.9385155 3.4343890 3.5956906 4.4083330 2.4779093 3.4107075 3.2263340 4.0366539 3.5747020 2.7624571 4.0540360 3.5585144 3.3780945 4.1079907 4.6427187 3.2393582 3.8524395 2.9166129 3.3014654 4.0641949 4.3024531 3.2895975 3.8935885 2.7932142 3.6887799 3.6179632 2.9913665 4.0332589 3.1980055 3.6394110 4.4577129 2.1618733 2.3219550 2.1294874 2.4160332 2.3414953 2.1609224 2.0378035 2.1139847 2.3606335 1.9971412 2.4030443 2.0852634 2.0834910 2.5267145 2.1250339 2.3457952 1.9242917 2.4146653 2.0452811 2.2495515 2.5019700 1.8825421 2.6770943 2.6579099 2.6828265 3.1194791 2.7626530 2.0016599 2.1929326 2.8630248 2.8859623 2.5428475 2.1122955 2.9058467 2.9126647 2.9704096 2.2980745 3.1799948 2.6968871 2.7405315 2.5890213 3.2522047 3.5991702 2.6178612 1.9891281 2.5289294 3.1866922 5.1781070 2.7603491 2.2990339 3.0575628 2.0367955 1.8464449 2.5468255 1.8173296 1.8144325 3.3897577 2.2536384 3.1981328 2.3067999 2.0072500 1.7044786 4.9052297 3.1550838 1.7788658 2.0608889 2.2637105 2.8556104 2.4798015 2.6426501 2.6207715 2.4663107 3.1421857 2.0523117 3.2584822 5.0939661 2.9986673 2.3456466 2.7587062 3.3883180 3.3716452 3.3303606 2.8982546 2.8224156 2.6206889 2.6589331 2.6400978 2.9050616 2.8465371 2.9294316 2.8680663 2.6714697 3.1282202 2.4559597 2.8788830 2.8110291 2.6407903 2.5448188 2.4738000 2.7564949 2.9969644 2.9693742 2.4922241 2.6788659 3.2230894 2.6813428 3.0989258 3.0921951 2.7884911 3.0604764 3.2151107 3.3556357 3.3700114 3.1193054 3.2788630 2.7999578 3.0525098 3.2076609 2.7005981 2.5857303 2.8746279 2.7455982 2.8454252 3.2861803 3.2162613 2.6621481 3.3176716 3.0940173 3.2451257 3.7478386 3.9199387 2.9915068 2.4611743 4.5198892 2.6170774 2.8289876 3.0379280 3.5918081 4.1900362 3.7727416 2.2733523 2.4981285 2.3365552 2.5299520 2.4001675 2.4350535 2.3342232 2.2757268 2.1354195 2.3598041 2.4240232 2.1996022 2.2876034 2.1736762 2.2725809 2.1494295 2.5147660 2.8659146 2.1783636 2.0648520 2.2918140 2.4453740 2.3719990 2.1889124 2.6140508 2.4024822 2.2697415 2.2775387 2.4419100 2.7976914 2.4917062 2.3611186 2.3498887 2.6122377 2.4833014 2.6528013 2.6017037 2.2035919 2.2843722 2.3112995 2.1030250 2.2888318 2.4146710 2.3344589 2.0035550 2.7167794 2.7032189 2.1686917 2.3604984 2.3870157 2.5597281 2.8759392 2.9821587 2.4035564 2.5062673 2.2953000 2.4312808 2.1968840 2.3769640 2.7056557 2.3020442 2.2417933 2.6380177 2.7892579 2.4437204 2.6703915 2.7278902 2.4027838 2.2732186 2.6580226 2.7497215 2.4304434 2.6096930 2.3468322 2.2825691 2.9106254 2.2624399 2.2347578 2.6602585 2.4972035 2.9383916 2.8895939 2.8205248 2.7014917 2.4532633 2.4180436 2.5288660 2.1760772 2.2818685 2.7276090 2.1923488 2.6356274 2.2153225 2.5774877 2.2916633 2.3709605 2.3859443 2.3389295 2.3492432 2.6067743 2.5233164 2.6424132 2.2813313 2.2328615 2.2592639 2.3757233 2.6597770 2.3427186 2.4330670 3.2324201 2.4367861 2.8099488 2.6819977 2.4065741 2.3825537 2.6708927 2.3122031 2.8833495 2.5361168 2.2866212 2.2837504 3.2908648 2.6900860 2.8850946 3.0756648 3.0973575 2.6907648 4.1187176 2.0145199 3.0332197 2.4977104 4.1019367 2.3078671 2.1951545 2.1886085 2.5290962 3.1100810 2.3023483 2.9635703 3.4497541 2.9318067 2.7196127 3.1572628 3.5990674 3.3825119 3.3312578 3.1177187 2.9771418 3.3229691 2.7205243 2.5030122 1.9057790 2.9645096 3.3525528 1.6650203 4.5856304 2.1860886 2.4375619 2.7307892 2.7823421 2.4477201 2.9267765 2.1238971 2.5419700 2.1299059 3.4004051 3.3284258 2.8344633 3.5859343 2.6673780 3.1009404 1.9582372 3.0208876 3.4047928 2.5478596 3.1001038 2.6512170 2.7790206 2.8419944 3.1383054 1.9413673 3.1278923 3.3125025 3.3757061 2.5057348 2.6258773 2.5816239 3.0393090 2.4156080 2.3748518 2.2677547 2.2484229 2.3275319 2.6826708 2.6048237 2.5075759 2.5952931 2.5529801 2.4416867 2.0409000 2.4073192 2.5665955 2.4926335 2.1704766 2.5177582 2.6663874 2.5029501 2.4928562 2.5081460 2.4612858 2.2914447 2.5735327 2.4426691 2.4377813 2.5493891 2.7384082 2.9700852 2.4254261 2.7920224 2.5683288 2.4154062 2.9349717 3.5381190 2.4987109 2.8994584 3.6777255 3.2323350 4.0415040 3.2228972 3.3982151 3.2716165 3.4702245 3.4902931 2.6263431 3.1921569 3.4422573 3.2895430 3.3069555 3.8389592 3.6490512 3.2084916 3.6501826 3.7590826 2.8261720 3.5012615 3.4236468 3.3371471 3.4575351 3.2819696 3.3379438 3.2809611 3.4180555 4.3408454 3.5098039 3.0074521 3.6239764 1.8961070 4.2231850 2.8362275 3.1820451 4.1236176 3.8211278 3.5295056 3.8563572 2.8002464 3.4260452 3.0212796 3.1974058 2.5120225 5.8630424 2.7678039 2.8950264 3.2380443 2.9130288 2.7749565 2.5380284 2.7668622 2.7507267 2.9642886 3.1453401 2.6387917 2.6024559 2.7679283 2.9152317 2.7264278 2.8534512 2.8400736 2.5551763 3.0377161 2.7511007 2.6493247 2.7106545 2.7854073 2.5965017 2.9364383 2.5511372 2.9326998 2.5338403 2.6328291 2.4284138 2.7143549 2.9065758 2.8589673 2.5789965 2.6920569 3.0245350 2.5664440 2.8183241 2.7406742 2.8078583 3.1036158 2.5106169 2.8748751 3.0634506 3.3796492 3.1199813 2.9977200 2.5750237 2.4970652 2.5785877 2.2097726 2.1877085 9.0000000 2.6613516 1.3450097 3.9761214 3.5771402 2.8859535 2.8729701 3.0497182 3.1297925 3.2688686 2.8180550 2.9897017 3.2030118 3.1898948 3.4689982 3.2271352 2.5864623 2.8646709 3.2104788 3.0728986 3.5981702 3.1852047 3.1618123 2.7198213 3.3418355 3.2020668 3.4664530 3.3878944 3.3433321 3.4907838 3.2451163 3.1541642 3.3504291 3.4065524 3.2029690 3.1056139 2.9330808 3.5667478 3.1838100 3.5157987 3.2684692 2.8557175 3.8296152 3.6318905 2.8138875 3.2808109 3.0859364 2.6082134 3.8884296 4.0115631 2.9821092 2.9776489 3.4859941 2.9148129 2.9770493 3.6560453 2.9062135 2.7065970 2.5728850 2.8102461 3.6290000 3.6191392 3.9610192 3.1709679 4.2170157 2.5711242 3.0264808 3.7852309 3.0601446 2.7626969 2.9248688 3.1473970 3.0343468 2.7343257 3.0550101 3.1363652 2.7635579 3.3045884 3.6731240 2.9307544 2.8368610 3.1706205 2.7781525 3.2592006 2.8158769 1.9753117 1.7244058 1.8121389 1.8115638 1.6925066 2.0194976 2.0688075 1.9303796 2.1151377 1.7671184 2.1955849 1.9580442 2.2110662 2.1580140 2.1216716 2.1938578 1.8042919 2.1041170 2.3554730 2.0045338 2.6581767 2.3031877 2.4607055 2.5031695 2.1714598 2.1327309 2.0765051 2.1870631 3.8427188 2.3271009 2.2350588 2.3454556 2.0961396 3.1150952 1.9373543 2.1411629 2.6788713 2.0525597 2.0780091 2.4018884 1.9684655 2.3946309 1.5380418 3.5566323 4.4500226 4.2955039 2.0098821 3.6477548 3.4899488 3.5031043 3.0358193 3.0552801 3.6528467 3.9209654 3.9139218 4.3862287 3.7298704 5.0088864 2.8695656 1.8499876 1.6450903 3.5777773 3.8699222 4.5362671 3.1202089 4.2564799 3.7933319 3.9959186 3.4348209 3.0191041 3.4348749 3.2533211 2.7944958 3.0155393 3.7081207 4.2361557 5.0563584 3.4535185 3.8357385 3.6696869 4.4553517 3.7815448 5.6488202 5.2520067 3.7898824 4.1626528 2.7883247 3.5997537 2.5851429 3.6426092 3.0543293 2.9623854 2.6904346 3.2817755 2.7442485 2.8787870 2.6888807 3.4409732 4.2249722 2.8534923 2.9887158 2.5241501 2.7152921 3.1348894 2.5759562 3.0145262 2.5155981 3.0772519 2.9766115 2.6717068 3.1720989 2.9251232 2.7686028 3.2637267 3.5507675 3.0229577 4.0025395 3.7340405 2.7411234 2.8976659 2.7395235 3.7937858 3.2020278 3.0581213 2.2049156 3.4474214 2.4621782 3.2595568 2.7724832 2.5543058 4.1211916 3.0370020 4.9795913 4.3487908 5.2537390 2.6320839 2.7427885 3.8336137 9.0000000 2.6108120 3.4981146 3.3563060 2.0569120 2.2013943 2.3368872 2.1607888 2.3790982 2.4016645 2.4696819 2.3806756 2.2724439 2.4922338 2.4554362 2.3135841 2.6371581 2.3892881 2.3631250 2.5212391 2.7305734 2.9947334 2.2021391 2.6150972 2.5279357 2.3610376 2.7186860 2.3686976 2.5327173 2.3121540 3.1849781 2.4661965 2.8342015 2.9199598 2.6016360 2.5245281 2.9068810 2.7735398 2.5495562 2.7446630 2.8589281 3.5172239 3.8834867 4.6407505 3.1988271 3.4665939 3.0743969 3.0178294 2.8320394 2.8845795 3.0621395 6.0194613 3.8946073 2.8710280 2.1345799 2.0742548 2.0670914 2.1128881 2.0444481 2.0447194 1.9803848 2.2154751 2.0412386 2.0712870 1.8450887 2.0915927 2.0167153 2.0152190 2.3001626 2.0540889 2.1304570 2.3336725 2.2412017 2.1621698 2.1275642 2.3184331 2.1548634 2.1552824 2.1456787 2.1298301 2.1662162 2.2806249 2.2138158 1.6385271 3.0165869 3.9390255 2.3041497 3.6105576 3.6105576 3.6352697 3.6352697 3.5511846 3.6319909 3.4788139 4.1353030 2.8534649 3.3557857 3.1067439 3.0356061 3.0356061 3.2890291 3.2343791 3.1772728 3.0109110 3.8062886 3.8062886 3.2615180 3.2615180 3.4941521 3.3898050 1.6234654 1.6234654 3.2891966 3.1191996 2.1785419 2.1785419 5.3069801 5.3069801 2.2455419 2.2455419 3.5839412 4.5752086 1.2123112 
CHOSPE008389_KOG0265                                                                                                                                   2.1487652 2.1559654 2.4967239 1.8298722 1.9922955 1.9842975 2.6080712 2.1014820 1.8641462 2.2601674 1.3905504 2.0084041 1.8555161 2.5602627 2.5039035 2.2811219 1.2604056 1.1862389 1.0732579 2.1975705 1.4318404 1.7902813 2.5115549 1.2744098 2.1832375 1.8767486 2.7258526 1.5710052 1.7340808 2.2916989 1.6446888 1.6662505 1.5391088 1.5393833 1.8807012 1.9448516 2.4808076 1.4905253 1.9100907 1.9613582 2.0022719 1.7255678 2.0225812 1.5576524 1.9601666 1.6787502 1.3162348 0.0000000 1.4599907 1.7310177 1.6507616 1.6583312 1.7200125 2.0349486 1.8682670 1.7503919 2.1296709 1.5736983 2.0995245 1.8247005 1.6689179 1.5544898 3.1592579 1.3859258 1.9692729 1.5340958 1.3414149 1.6802809 2.2287816 1.4696442 1.4220201 2.3852483 1.9837023 1.9700767 1.5405665 2.2082627 1.8075509 1.6763940 2.1628188 1.5835299 1.7697158 1.3479073 1.8577939 1.6358708 2.0943128 1.2505056 1.7884046 1.4083654 1.9303037 1.9855870 1.7156166 1.8896660 1.9483269 2.0906685 1.9659813 1.8576996 1.9385955 1.7893534 1.7696416 1.8159254 2.1295136 2.1754459 1.9641451 1.8645707 1.6719417 1.8658670 1.9120830 2.2376495 1.8557236 1.8225225 1.7271355 1.7710654 2.1598388 2.0836150 1.9192976 1.7783955 2.1748675 1.6459284 2.0492235 1.9757169 1.6712850 1.9532596 1.9065957 2.0929849 1.7394554 1.9620296 2.1792997 2.2734924 2.0263016 1.7884619 2.8320498 2.9334260 2.1517062 2.5720789 2.4908406 1.5123181 1.7067256 1.6745807 1.5270315 1.6107608 1.6387391 1.6830800 1.4671327 2.0754441 1.8048315 1.7843788 1.4797101 1.5682816 1.6452306 1.5000458 1.6301374 1.9040178 1.6719641 1.4832671 2.2355852 1.5073515 1.8903432 1.5702933 1.5286549 0.9391723 1.4375609 1.5957315 1.7819870 1.6171840 1.8681210 1.6219778 1.5917290 1.4874869 0.8282197 0.7739483 1.4779054 1.6224203 1.3873843 0.8378506 1.6158475 1.6658030 1.8178279 0.8755555 0.8712866 2.6765447 1.7117532 1.6047222 2.1939943 2.1510149 1.9840996 2.0344576 1.9164844 1.8985153 1.8011928 1.9841068 1.9863516 1.8396721 2.1650111 2.2441766 1.8392088 2.0123297 1.9632055 1.9006509 1.7747070 1.9385659 1.8733998 1.9510323 1.9076793 2.1788904 2.0793146 1.8389859 1.7727221 2.0303823 1.8621078 2.1396521 2.3573011 1.8533015 2.3225362 2.8850806 1.9885589 2.0015816 2.0413280 2.6995950 2.8368107 2.3704571 2.3103131 2.4228998 2.4689332 2.1038414 2.2036859 1.9912411 2.5108394 2.3046945 3.2376583 2.0471144 2.0094632 2.0638340 2.3057935 2.8325091 2.3804654 2.2422922 2.8917964 2.2022151 2.4978008 2.3430157 2.3917000 2.3327115 2.3210273 2.5134265 2.4010324 1.8389647 2.0437310 2.2839347 2.6252708 2.6732798 2.1427239 2.7954870 2.3140952 2.0068469 2.5135870 2.2881286 1.7229950 2.5788408 2.3478633 2.2749861 2.2800353 2.5873290 2.3921463 2.6432914 2.6067180 2.7718651 1.9406445 2.0215884 2.1216424 1.9266214 2.0024084 1.8888817 2.0777251 2.2011292 2.1064452 2.2314412 2.1006525 2.0350245 1.7767300 2.0910842 1.8746181 1.7901683 2.2067749 1.8648678 1.7931962 1.8232734 1.8303974 1.8677877 1.8441191 2.1251337 2.3376405 1.8929368 2.3627312 2.3567331 2.0069604 2.4968058 2.0526790 2.3110468 2.0293604 2.1771152 2.3085520 1.9858318 2.0523582 2.2244289 2.3478075 3.6202121 3.4659827 2.7926506 3.0738283 3.1758594 2.2585494 4.3702387 2.6993452 2.5980564 3.1795343 2.4664118 3.0634853 4.3470203 2.4040536 4.1743639 4.6976560 3.6517674 3.2052128 4.1220666 3.9180759 4.1494616 3.4889417 2.8337846 3.7481709 4.0225218 1.7620390 4.0829526 3.8209734 4.1413093 3.6050681 2.4377223 3.9014631 4.0210077 4.4799659 3.9194746 3.8649708 3.7619495 4.3531449 3.6505710 3.6156676 4.1348930 4.0441443 4.2269041 4.8136869 4.2367897 3.4173023 3.5654396 4.3806820 3.4765251 3.9125196 3.3856705 3.9787776 3.5131744 4.4360169 1.6134807 1.8539096 1.7913451 1.5612883 1.8112447 1.7818383 1.6831370 1.8084688 1.9574236 1.6731483 1.7872245 2.0145963 1.8289266 1.9023538 1.6867038 1.8745033 1.6661703 1.9440655 2.0640423 1.7411543 1.8752356 1.8514070 1.8537277 2.0241138 1.7525283 1.9158662 1.6119393 1.6654541 1.7595625 1.8617331 1.6920374 2.0962379 1.8751072 1.9285930 1.6742771 1.6671975 2.2298582 2.1590172 2.0651418 2.0357896 2.0008634 2.0431553 2.0158341 1.7719037 2.2545433 2.0795798 2.0576133 1.8202488 1.8256873 1.7768886 2.0035479 2.0448479 1.8874773 2.1495114 2.4592271 1.2908759 2.8416293 1.7926069 1.7707778 1.4218542 1.4383888 2.0477773 1.9840619 1.5333565 1.5202100 1.6696939 1.2832484 1.2818057 1.2826573 2.2508882 1.4355765 2.1213765 1.8585265 2.5507126 2.8967841 1.9548435 1.7563039 2.5325370 1.7794515 2.0875333 2.2673750 2.2657011 1.7960722 1.9231164 1.6407532 1.9563582 1.7143593 1.9012642 1.9888232 1.8007347 1.7221990 2.1253847 1.9266063 2.0377524 1.9862052 1.7865437 1.7444924 1.9104525 1.9936327 2.1689127 1.9465919 2.0946215 1.9525471 1.9472553 1.9387916 1.7777048 1.7851740 1.8172753 1.8379233 1.8169148 2.4433692 1.7870613 1.9310395 2.0424501 2.1277725 1.8477932 2.1988705 1.9819959 2.3187242 2.2861949 2.1065967 2.5029190 2.8948480 1.6999989 1.6450308 2.0731619 2.8592534 1.5683060 1.3054729 1.5199183 1.5381129 1.8442609 1.8053249 2.1713163 1.7195357 2.5612882 1.2828080 1.7263798 1.6181240 2.4531014 1.8233366 1.6692540 1.9591157 1.8331446 1.8817747 1.7776438 1.5376762 3.1588368 2.7974351 1.5595427 1.8066016 2.2305269 2.2485461 2.0235451 1.8904449 1.9323704 2.8839196 2.2705913 1.4692639 2.0315060 2.3719688 2.3545648 2.4244970 2.4925506 1.8293409 2.8211093 2.6432953 2.2952519 2.5870639 2.4041540 2.5487604 2.5870639 2.3597034 2.5023388 2.2888503 2.3039394 2.4486976 2.1201655 2.1081589 2.5925286 2.2005956 2.3602695 2.5211844 2.2752017 2.6222297 2.5940432 2.3026535 2.5210369 2.2331701 2.5388886 2.4681819 2.3841742 2.3568785 2.3822878 2.5091026 2.2199208 2.1662888 2.5395491 2.4539954 2.5172219 2.3221751 2.3074154 2.3001817 2.5087432 2.4283222 2.5619956 2.2321748 2.4694245 2.1736147 2.7881811 2.9164990 3.1886044 2.5920782 3.2243687 3.2153188 5.6173744 3.8626199 3.0532227 2.7799766 3.5098267 2.4028249 2.1485191 2.1710452 2.2749984 2.2839972 2.2519146 2.1277230 2.3718936 2.8646587 1.9961340 2.1505190 2.1868301 2.8019650 2.0285338 2.4220774 2.3905988 2.4321287 2.2572092 2.6228946 2.4102695 2.3192800 2.8837997 2.3934334 2.5707020 2.9601056 2.3014301 1.9650922 2.0621170 1.9759681 2.3482728 2.4060372 2.9113056 2.3458397 3.0596749 2.2671075 3.0530454 1.7564935 1.9179840 2.0029852 1.9998391 1.6328903 1.8374828 1.7396664 2.2197800 1.9512408 1.8835183 1.9822085 1.9008944 2.1990452 1.7012013 1.9093682 1.8645223 2.0844557 1.9917130 2.5416371 1.7183019 1.8736889 1.8696043 2.0146626 1.7472696 1.6859304 1.9338251 1.8467342 1.6696451 2.2117016 2.1353165 2.1895405 2.8795131 1.6370090 2.6727583 2.0873701 2.2714889 2.5027144 2.8530177 2.1480508 2.2523818 2.3459656 2.6003429 2.4043027 2.5178242 2.2492761 1.7814663 2.5589226 2.2171614 2.7497034 2.3378005 1.9222213 2.2089035 3.6311064 1.8903850 1.4811378 1.5638064 1.9872651 1.4134167 1.5339246 1.6241462 1.6306115 1.5221576 1.5156204 1.9834595 1.6381030 1.5640552 1.6579223 1.7080672 1.6489285 1.5814276 1.7280739 1.4743972 1.6570930 1.7784719 1.7443326 1.6739787 1.5474592 1.7015958 2.2034585 2.1547452 1.4889397 2.0671146 1.9617887 2.0269237 1.7817847 1.6048537 1.8554635 1.8921874 1.9433203 2.1090166 1.8250456 1.9588114 1.7112782 2.0262226 2.0210216 1.9431986 2.3118175 0.9372314 1.4800160 1.4013521 1.4114697 0.7791415 1.3569297 0.7996067 0.7648168 0.0457593 2.0748045 1.5942422 1.6784655 0.7575926 1.3729002 1.5194878 1.5161726 1.8985868 1.5404045 0.8372950 1.7347035 1.9469427 1.6409415 1.9995943 2.0729865 2.2042036 1.5882024 1.4740432 1.6282471 1.5637571 1.7468567 1.5991514 1.7091389 2.1840310 2.0120057 1.8020602 1.7123169 1.8016597 2.1137367 1.9480391 1.4259154 1.7509423 1.9445698 2.3831100 1.7364455 1.5397273 1.6528089 1.7985015 1.7452930 2.0020885 1.6061174 1.8234551 1.8576930 2.2123735 1.7067985 1.7384157 1.5693696 1.7554412 1.6722763 1.8650524 1.8706020 2.1876951 1.7312685 2.4026359 2.2188519 1.9681163 3.3753599 1.9730680 1.9985072 2.1520333 2.7620002 2.4867672 2.8348936 3.6844056 4.4160542 1.8902853 2.0655431 1.8960092 1.8696219 2.0462943 2.1341569 1.9744735 2.1145955 2.0685702 2.0156965 1.7161382 2.2400202 1.9812010 1.9924794 2.0748658 2.0839750 1.9738111 2.2526938 2.1203270 2.1761555 1.9308629 1.7449376 2.3139365 2.2287158 1.6588483 2.0568559 2.1473563 1.9154063 2.0900648 2.4158835 2.2695270 2.2690074 2.3391947 2.0914936 1.7577756 1.9224194 2.2075348 1.8062223 1.8206599 2.0777250 1.7826062 1.7973897 2.3678879 2.2522513 2.5339768 2.1582309 2.6046574 2.5005360 4.8679940 1.8176588 1.6702517 1.8609446 2.1034266 2.1399754 4.2693989 1.6935791 2.1145821 1.9689695 1.8946923 2.4898488 3.5917355 2.1554631 2.0987009 2.1249225 1.9563910 2.3431615 2.2944746 2.2967466 1.7686927 2.4949026 2.6004707 1.8248052 2.7848466 1.7537719 1.8443176 2.1049506 2.2768112 1.5401870 2.0863284 2.1781957 2.3212424 2.1060026 2.1770433 2.7589077 3.0568920 1.7430538 2.3789700 2.4038099 2.5224593 3.5053475 2.9572068 1.9637629 2.3569261 2.0055894 2.3370821 2.0185407 2.1004229 2.2211832 2.0243240 2.1453406 2.0203501 2.3181201 2.1386867 1.9428688 1.9569826 1.8869062 1.9255391 2.0226857 1.6923526 2.0592282 2.5988344 2.1229668 2.1193218 2.0463610 2.3273810 1.7345903 2.1517992 2.0179274 2.1295963 2.3026064 1.9946331 1.8224434 1.8803257 2.1807954 2.3680358 2.0427035 2.2233406 2.1820676 2.3646067 1.7992991 1.9723894 2.2122611 2.2948096 2.4930445 1.9463196 2.3541000 1.8660891 2.2241879 2.2679560 2.7342442 1.7439916 1.7899963 1.5105941 1.6287964 1.7156444 2.7286343 2.3274604 1.9322132 2.0613962 2.5941869 2.2451788 2.3053753 2.3399060 2.1248601 1.6390804 1.9090299 2.1166267 1.7708030 1.9444272 1.9553969 2.0911181 1.8974180 2.3709125 2.0598671 1.2018810 2.1939997 2.1423800 2.5992887 2.3374411 1.8703840 3.0435544 1.7236089 2.7765857 1.9100446 2.5659564 2.8207402 2.3387266 2.5088691 2.3417984 2.6392079 2.3516694 2.4847026 2.2377330 2.7778246 2.1174754 2.2095449 2.1855442 2.1260129 2.5246832 2.3372321 2.2406274 2.2056456 2.2821357 2.4364034 2.5482115 2.6517236 2.3898607 1.9978854 2.2524643 2.4221523 2.2841378 2.3365412 2.1139302 2.4434023 2.0727387 2.2182692 2.3706135 2.4824097 2.1921126 2.2751167 2.3762985 2.4836202 2.2648832 2.1423300 2.2044609 3.4883797 1.9095340 2.5539304 2.8297094 2.1821365 1.3557181 1.4444194 3.3417563 3.1360912 1.7077384 3.0602335 1.8125062 1.7924698 1.6736537 1.6721439 1.7826666 0.5328116 1.7725790 1.3221231 1.9980544 0.8126884 3.3295635 1.8313329 1.9129298 1.1070600 2.7373549 1.7982001 1.7623854 1.7026868 1.4483752 1.2099967 1.9098155 1.5629899 1.9952482 1.6184938 1.6099008 1.4666052 1.5178065 1.6738875 2.0922553 2.1732390 1.3950161 1.1369184 1.6153533 2.4586436 1.5325257 1.7450353 2.4375705 1.9071219 1.2792791 1.9042280 1.8885957 1.7382266 1.5424469 1.6725376 1.7962099 1.5166604 1.5545736 1.7377410 1.8323513 1.6363192 1.5895730 1.8149615 1.5025789 1.9850636 1.6000059 1.7015007 1.7329553 1.8359977 1.8502650 1.6923988 1.7946575 1.9605620 1.8210397 1.7723443 1.7512427 1.6823522 1.6284192 1.7637030 1.6192992 2.1434087 1.5600873 1.7889696 1.8857837 2.1616431 1.8093401 1.8181484 1.8865749 1.9584493 1.8211851 1.8558054 1.9146235 2.4381306 1.9652576 2.2527046 1.1883641 1.2363606 1.2383484 2.3362495 1.2940086 1.1955148 1.5823789 1.1622363 1.3841243 1.2133108 1.1774911 1.2722154 1.3341334 1.2261352 1.5653175 1.8723404 1.5605466 1.5800750 1.3212114 1.8428157 1.7187951 1.2071379 1.2644212 1.3896549 1.1422719 1.2136042 1.5653246 2.2838727 1.7767173 1.6224622 2.1736900 2.2590795 2.2774673 1.3981844 2.5155193 1.5179417 1.4696140 1.4553589 2.0860246 2.1998799 1.9177974 1.9466079 2.0944567 2.4408670 1.9909491 1.6231399 1.8665632 2.7833012 2.3452737 1.7146576 1.9096515 1.9595395 2.3131626 2.1082212 1.7288735 1.5711260 2.4582602 4.3564968 2.1264157 1.4547044 1.7888187 2.0437182 1.6790360 1.9528710 1.6961429 1.9132340 1.8930874 1.9106375 2.1350709 2.9287900 1.9679987 2.1479212 1.9977603 2.2317253 2.2174512 2.1972462 2.6062316 7.7602134 1.9610964 1.7569150 1.9939546 1.4797212 3.0078427 2.3027916 2.2383297 2.7003561 1.3509511 1.9174202 2.0787051 1.7109756 2.6573955 1.6442453 1.9504268 2.1244538 2.0120845 2.4277657 2.3223845 1.6313402 2.6761846 6.2267316 8.6316733 7.0657512 3.8136950 2.2294316 5.8602622 5.4569787 5.1965213 2.6838326 2.4239400 6.2597555 3.5146389 4.8100987 4.8795033 6.2501751 3.9830027 2.2073756 4.7349121 7.4942144 3.1941946 3.9078878 7.3386540 6.3053215 7.8867318 4.0513181 2.4619437 4.8582033 5.1904099 5.3596267 6.3513911 3.7255162 3.8679759 1.7714224 2.4193842 1.9169701 2.4203547 2.2194642 2.3361660 2.2919282 2.3309332 1.9987789 1.7285271 1.9409030 2.3141716 1.7939879 2.2502134 2.0354920 2.0149687 2.1688528 2.3691067 2.2001885 1.9124197 1.9728715 2.5165152 2.1865114 2.1961222 2.1226808 2.0884429 2.0121688 2.2454572 2.1853041 2.0856169 2.3712640 2.5857943 2.5346302 1.9441498 2.3456652 2.1486501 2.0135132 4.0434074 2.6678480 1.8723899 2.4126425 1.9883642 2.6099685 2.0773941 2.4474098 2.3784646 2.5574067 2.6258825 2.4034472 2.7653690 2.2920372 4.3038089 2.9415717 2.6847899 4.9748862 4.0136895 4.7765814 4.3005133 4.7971672 4.0937528 4.4185050 4.4279123 5.3894395 4.2517191 4.5841360 5.6565409 3.7589316 4.4547727 5.4450143 4.2495922 4.1835273 4.1297035 4.8998511 4.7299987 4.8343871 4.3151686 2.5692711 2.3279608 2.3625761 2.4089647 2.6271908 2.5048689 2.4084408 2.6725298 2.9828210 2.6656011 2.3655799 2.4832969 2.4849432 2.7062102 2.5528182 2.1378817 2.3791841 2.2250143 2.8546065 2.4904804 2.6178231 2.8505927 2.6300739 2.7243642 2.3137419 2.6681034 2.6572074 2.7103371 2.6671814 2.7164873 2.7432907 2.9800759 2.9934575 2.9245987 2.3056097 2.6787290 2.8164082 2.6508574 2.8496817 2.9964407 2.5339744 2.6419908 2.9251282 3.4266448 2.8418254 2.4059883 2.4759652 3.0824070 2.9758074 3.1196545 3.2117817 2.4562786 2.8641692 4.2147630 4.0429148 3.0917997 2.8968567 2.7578198 3.2921849 2.6996872 3.3513738 1.9344639 4.4007172 3.7037745 2.4230917 4.5674638 4.8329775 2.9435791 1.8538503 3.1131152 3.6945797 1.8337400 2.7642500 3.4862475 1.6814056 3.2089982 2.6585694 2.4793839 2.2415574 2.0778963 3.7898988 3.1984738 3.0412503 2.9999292 2.4377684 3.4289032 3.0199335 2.6342512 2.9030741 2.7177523 2.6508354 2.4319962 2.2358497 2.6367881 2.1806156 2.4463000 2.5024057 2.4456584 2.6100607 2.1132784 2.4711056 2.8205678 2.7598355 2.9510036 1.9355663 2.5919458 2.2216449 2.6372574 2.2232271 3.2031272 2.1013964 3.0472268 2.7174914 2.9755034 2.6771582 2.7223484 2.3895014 2.3205479 2.7014458 2.2829929 2.2030475 2.9374098 3.1824365 3.1676804 2.6275617 2.8120519 2.8065667 2.9293292 1.7384690 2.4507415 2.2171961 3.0361442 2.5703260 2.4303237 3.5645286 3.4994507 3.0972411 2.9543401 2.1851189 2.1068983 2.4839610 2.4645977 3.5556157 2.5173857 3.0326241 3.0022629 3.6559423 2.0359376 2.8467066 2.4644869 4.9267629 3.5629206 2.7567876 3.8051367 4.4126811 3.0017389 4.8939782 5.2257589 3.3422469 4.0419999 2.7913700 2.9961363 3.7439144 4.7163997 3.5038849 4.5727073 2.3866235 4.4648436 2.9049649 4.1083300 4.7481271 3.8792779 4.3290806 4.4347635 2.3823512 2.2977184 2.2636615 2.2395042 2.1623914 2.4524860 2.1594817 2.2648089 2.1013422 2.1526871 2.4154003 2.2730430 2.2673222 2.1566760 2.2136527 2.4004006 2.0929788 2.1041786 2.0387362 2.0754197 2.5068033 1.9715309 2.5743663 2.4257469 2.4251008 2.3662029 2.6832401 2.4644816 2.2263754 2.3334041 2.5589295 2.3211708 1.9183113 1.8668641 2.9621593 2.6059674 2.1682719 3.0411469 2.5980918 2.5642588 2.2390349 2.9107446 3.4882745 2.4916926 2.0453531 2.3983765 3.2965102 9.0000000 2.9828161 2.5137857 2.6719688 2.1122379 1.9403325 2.5865801 1.9581533 2.0645876 3.4376397 2.2997802 2.8275718 1.9430436 2.2428700 1.7764784 2.7649266 2.3443358 2.2685288 2.3245255 2.3685187 2.6001681 2.9712741 2.8369591 2.2073558 2.2955487 3.0080843 1.6158083 5.0024471 2.3649935 2.8097427 2.0928352 2.9192289 3.4990148 2.5880482 2.4834942 2.5152288 2.4778350 2.1664756 2.1632853 2.1589156 2.3001307 2.4851712 2.2978823 2.4999479 2.1690010 2.6025030 1.9468415 2.4167317 2.1705596 2.1781398 2.1757587 2.2200660 2.3926563 2.4865670 2.6089596 2.2331215 2.3945946 2.6442373 2.3188238 2.6142684 2.4776105 2.7140191 2.8681504 2.6383220 2.9024695 3.2500096 2.9676213 2.8291355 2.5430229 2.3550641 2.6988666 2.2137839 2.3257485 2.9120828 2.2761366 2.4443337 2.7942791 2.4576022 2.5207383 3.1084411 2.6775151 3.0911145 3.8048865 3.1336141 2.9934146 2.7436738 4.8740137 3.0349593 3.2853923 3.1588520 2.4075959 4.4079156 2.8104054 2.2104858 2.4984266 2.2373115 2.1122142 2.3435243 2.6252201 2.4413012 2.4152136 2.1413995 2.4642306 2.1925613 2.4327620 2.4669288 2.1904091 2.5191258 2.3921812 2.5195004 2.5685702 2.3984283 2.4008284 2.3428747 2.3001838 2.6377356 2.5863850 2.7527372 2.6711939 2.5918325 2.1511947 2.3264889 3.0663337 2.2965843 2.5650074 2.3621155 2.7176386 2.2403219 3.1088620 2.5071637 2.2598651 2.3725255 2.5153897 2.4412545 2.5218785 2.2187142 2.6890934 2.1556658 2.4813669 2.6586607 2.3342997 2.6077709 2.4573723 2.7228560 2.3114659 2.4269498 2.4377993 2.5381044 2.3963858 2.7730432 2.5478460 2.6422818 2.9311376 2.6637871 2.5343331 2.7285657 3.0650066 2.9915634 2.7125715 2.5845753 2.5654184 2.7200617 2.8448731 2.6655254 3.0371823 2.9477176 2.5034644 2.4552928 2.8694537 2.6952459 2.6205361 2.2200447 2.5035055 2.8560114 3.1484788 2.8394845 2.9715908 2.2826845 2.7327727 2.3765317 2.7199984 2.6384763 2.7693137 2.0317243 2.3587196 2.2815980 2.3625910 2.4783175 2.3405944 2.3042839 2.0709094 2.1653436 2.2324000 2.4180179 2.3881593 2.3711105 1.9754725 2.4448060 2.1722328 2.1120606 2.2241244 2.4984092 2.5518323 2.3246902 2.2571709 2.6656424 2.1151708 2.1683760 2.0959855 1.8652080 2.4281367 2.2899722 2.0950286 2.2383171 2.3125228 2.6229286 2.4487400 2.5568362 2.2876297 2.7301626 3.4851596 2.3462108 2.6791111 2.2129056 2.9548419 1.9503517 2.3333319 2.3600242 2.4681026 3.0502137 2.7721436 2.5755356 3.5922260 3.1613866 2.4644475 3.0927049 3.4511744 2.8787639 3.2875399 2.4436549 3.2893312 3.0812587 2.6773737 2.5748500 1.9586005 2.5149593 3.0964994 2.2542667 3.9794300 1.2439171 2.9257202 2.5713786 3.2021777 2.8756583 2.8044490 2.3380530 1.7771666 1.6809967 3.1505251 3.0634388 2.6803521 2.8639011 2.5331595 2.6798680 1.2615937 2.6618357 2.7126759 3.1126141 2.8614581 2.4304163 2.3733382 3.8796277 3.0139597 3.7270716 2.8827113 3.4370904 2.9597314 2.1512866 2.1395492 2.3367511 2.3121951 2.4462378 2.1835628 2.4553531 2.5442719 2.2901715 2.1850549 2.4887021 2.1762344 2.0873797 2.1912205 2.0288852 1.8972446 2.2651243 2.6086535 2.2747105 2.0797700 2.1070621 2.6002151 2.2869352 2.4868461 2.0918545 2.2651515 2.3842212 2.1624009 2.2324387 2.2432407 2.4162218 2.5629223 2.4767867 2.4258391 2.7266156 2.5037341 2.0608823 2.3003468 3.4039654 2.5891677 2.6201766 3.2159834 3.0712776 3.5658348 2.9262681 3.4255813 2.9646585 3.2397023 3.3940577 2.4644370 2.8048722 3.4836430 3.1977783 3.1539872 3.3116236 3.3439136 3.2069575 3.1861438 3.4181330 2.6737121 3.2498728 3.1106528 2.9816350 3.1226842 3.0719045 2.8902380 3.1106565 3.5111536 4.0025756 3.0289946 3.3240985 3.2413384 2.0839755 3.8972195 2.6442259 2.6676902 3.8414881 3.1844338 3.2090624 3.9182551 2.8346999 3.3272358 2.7163886 3.0226050 2.2890724 5.7874140 2.6149594 2.3726154 2.4979317 2.6101200 2.5808009 2.2669377 2.5976381 2.5864486 2.5147185 2.6588942 2.1751052 2.5158208 2.5600301 2.4976448 2.5048427 2.7020985 2.2223533 2.3652708 2.6476487 2.5529791 2.6440589 2.1872255 2.3156665 2.1445079 2.4004000 2.1956446 2.4700899 2.4254865 2.1642446 2.4519831 2.6922271 2.4437279 2.2688136 2.3160622 2.3692909 2.4562200 2.3340755 2.6635010 2.6126523 2.1899214 2.4976148 2.5003246 2.4733012 2.6372724 2.6942739 2.9046748 2.8030048 2.5224144 2.3387303 2.4499894 2.3486105 2.2392422 5.1224141 2.3848470 1.0485656 5.4719652 3.4832714 2.7933380 2.6687132 2.9543711 3.1469995 2.9344297 2.9319256 2.7726772 3.1545479 2.9165094 3.0443824 2.9248786 2.7559006 2.7954628 2.9415090 2.7450345 3.1728666 2.7595383 2.9802108 2.9089367 2.9509298 3.0067896 3.4575040 2.9984886 2.9665414 2.9604072 3.3558080 3.0510316 3.1182668 2.7925669 3.3301540 2.4795842 3.1236968 3.3192791 3.0240860 2.9329355 3.3117739 3.4612742 3.6223986 3.3962747 2.8489399 3.2683273 2.6204299 2.9207852 3.2616595 3.7239898 2.5132032 2.7537403 3.6096493 2.4714371 2.4678644 4.1588915 3.2073383 2.0965269 2.1148865 2.2612840 3.3693473 2.7705189 2.7994974 2.3812056 5.0923031 2.4942126 2.7476873 3.9160459 3.1982689 2.6396324 3.4719842 2.8917493 2.8367495 2.2857815 2.9331393 2.9161328 2.3527871 2.6906064 3.2592598 2.5183875 2.3554012 3.2531130 2.5959589 2.6850181 2.4807841 1.9358208 1.8381700 1.7824449 1.7135346 1.7536935 1.8221097 1.7555143 1.8988420 2.0559174 1.5620096 2.0654654 1.8729412 2.0139310 2.0450170 1.8211022 1.8439276 1.8472541 2.1539240 2.3005431 2.0373746 2.2785320 2.4380244 2.1845869 2.0949432 2.4593195 2.1161417 2.2326316 2.1486016 3.9725680 1.9366458 2.6385635 2.3655060 2.1389780 3.6387338 1.9404020 2.4210127 2.2406736 1.5894194 2.1767157 1.9522058 2.0094186 1.9976848 1.9316049 3.7945917 5.2137939 5.3846529 1.9859093 3.6328461 3.8349810 4.2630483 2.9557296 4.0331539 3.7442066 4.6751709 4.0980279 4.7185935 3.9980656 4.7542685 4.3902467 2.1198652 2.3152746 3.8842179 4.1370276 4.8903620 3.9670818 4.4545602 3.9548635 3.6376799 3.3763457 3.2124218 3.7398058 3.3119721 4.4669977 4.2101184 3.7461196 4.5712813 4.5362035 5.0562744 3.6170542 4.2887497 3.6448226 4.8694677 5.8395895 4.9287698 3.8185908 3.4585803 2.4292082 3.1517754 2.2766595 2.9581536 2.5243553 2.4025700 2.7590485 2.8517898 2.5564961 2.5398854 2.4331090 2.9940741 2.8694340 2.5553367 2.5268057 2.8789993 2.4197182 2.8871379 2.9035300 2.5279737 2.5674527 2.8556232 2.8290717 2.8015016 3.0493063 2.9716162 2.7013945 2.9827287 3.1435278 2.8645245 3.2323792 3.1946920 2.7397307 2.6525769 2.7351451 3.9104030 3.1346975 2.6251442 3.0968708 2.9824033 2.2823364 3.3886397 3.3682029 2.9057309 4.4445302 3.6224025 8.9999985 5.3261668 4.9484516 3.1694235 2.7385411 3.7255788 4.3637408 9.0000000 3.7353237 3.5230753 2.5818347 2.6116814 2.3124383 2.2302975 2.6245698 2.5713351 3.0033108 2.4482077 2.3567000 2.4211977 2.3017744 2.3010470 2.7649328 2.6485589 2.6339158 2.2499354 2.9465327 3.0197999 2.1715404 2.6670832 2.2991240 2.3681472 2.5930903 2.2448018 2.3620760 2.1542560 2.4207284 2.5816523 2.5345345 2.4287699 2.5901131 2.1354064 2.2431093 2.1940852 2.1795418 2.5911096 2.7956880 3.1541501 3.3324681 3.3364331 3.0078560 2.6219803 3.2371637 2.6056205 3.1629227 2.7384823 3.1120646 8.4967666 3.4776438 2.3827164 2.0634182 1.9601600 2.1364613 2.0523280 2.0166861 2.0084616 2.0153732 2.0068719 1.9142774 2.0629429 1.9005711 2.0914622 1.9575281 1.8798471 2.0615074 2.0516298 1.9738129 2.2536088 2.1188752 2.0508355 1.9132492 2.1349840 1.8573537 2.0855665 2.0720750 2.0859973 2.1414594 2.0849161 1.6710140 1.4749041 2.8196137 2.9386152 2.0702448 3.4080703 3.4080703 3.4011473 3.4011473 3.3336129 3.3317086 3.4565269 3.8092681 3.2184762 3.3770558 3.6790779 3.3572624 3.3572624 3.8882365 4.3114783 3.7335111 3.6876649 4.2714311 4.2714311 3.6355710 3.6355710 4.0914259 3.8647008 1.5402832 1.5402832 4.0045246 3.6437966 2.1751885 2.1751885 4.4720411 4.4720411 1.8296939 1.8296939 3.8574746 6.1504395 1.3436188 
RHIIRR003795_KOG0265                                                                                                                                   2.5653249 2.6325469 2.7433108 2.3611407 2.3274364 1.8300532 2.8097998 2.3199772 2.2233674 2.4501338 1.4723518 2.4520660 2.2465699 2.7933892 2.6856920 2.2001987 2.3948713 1.7689907 1.4947513 2.4864064 1.6991547 2.3074303 2.6017016 1.8164559 2.7790780 2.4150756 2.9765572 2.0866860 2.1676361 2.9008146 1.9218954 1.9233683 2.1756848 1.9222670 2.0451123 2.1156160 2.7198040 1.7005777 2.1514726 2.4782168 2.2520490 2.3771891 2.1595252 2.2113821 1.8413867 2.1545707 1.7891093 1.4599907 0.0000000 1.9847857 1.8874788 1.7644506 2.0310261 2.2185849 2.2275278 2.0817242 2.3393778 2.0494125 1.5559057 1.8240964 2.1457125 1.8752746 2.7013019 1.6187345 1.9310446 1.9874148 1.8153509 2.1756698 2.0107161 1.7902133 2.2774275 2.6929861 1.8659583 2.3638078 2.0417570 2.1976657 2.0882228 2.2707735 2.2019818 2.2448981 2.1646168 1.5977407 2.0814172 2.3787119 2.1132700 1.6513653 2.0435949 2.0094288 1.9378495 2.2731230 1.9983244 2.1412319 2.2589053 2.1706842 2.3481887 2.3224425 2.0978597 2.2878885 2.1299753 2.0728310 2.4990372 2.3294512 2.3670970 2.4276067 2.1628601 2.4028199 2.3932595 2.2860812 2.3764112 2.2111535 2.1829584 2.2787170 2.3734652 2.2724206 2.2997613 2.3649947 2.1128656 2.3568202 2.3207094 2.1894798 2.1312516 2.3725466 2.3307601 2.3948175 2.2653182 2.3819643 2.6172993 2.3165131 2.3790400 2.2948285 2.6694801 2.7422891 2.5678348 2.4425396 2.5160009 1.8304195 1.9105742 1.9381374 2.0680673 1.8636587 1.9521914 1.8585458 1.7085546 2.0497558 2.0066917 2.2682780 1.7378386 1.7357601 1.8222559 1.7004090 1.8640608 1.9537840 1.8246636 1.6280299 2.7529943 1.6022538 1.8965439 1.7904109 1.7534677 1.9364625 1.9558706 1.8394829 1.7142248 2.4471048 2.3812356 1.6720913 1.9081020 1.7883804 1.9325097 1.8972769 1.7352560 1.8851718 1.7235881 2.0745813 2.0926779 1.9233401 2.0629194 1.9047757 1.7412894 2.9358700 2.3118646 2.2030652 2.7659627 2.4614590 2.6051785 2.4172892 2.4717885 2.4913282 2.3244382 2.6403291 2.6888738 2.4991110 2.5649604 2.6021573 2.2975893 2.5423053 2.2945582 2.4676516 2.4152359 2.0857347 2.3709647 2.4784356 2.6551885 2.6436948 2.4698076 2.4429928 2.5692753 2.6398361 2.5777074 2.6461684 2.5163172 2.6886010 2.4843412 2.7040469 2.2508927 2.4794911 2.6874455 2.8496680 2.4537165 2.4913164 2.3653572 2.5425294 2.6632173 2.5810161 2.3807313 2.0639828 2.6038267 2.9054900 2.4587497 2.3569937 2.2661447 2.3243784 2.5842508 2.9245790 2.7230555 2.4113242 2.5095697 2.3069688 2.8051862 2.6333307 2.3752804 2.6488324 2.5410988 2.8843367 2.5331470 2.4294400 2.6037409 2.3669912 2.9245271 2.7259451 2.6757601 3.2912694 2.5525321 2.3478990 2.6637231 2.2654182 2.1900102 2.5123572 2.9840801 2.4410031 2.1999433 2.7627544 2.6014407 2.6169380 2.7484632 2.7822114 1.8449016 1.8226115 2.0246099 1.9144835 1.6811438 1.7342830 1.7403726 1.9888547 1.7993208 2.0374384 1.8883099 2.0431503 1.8967349 1.9061778 1.7918664 1.8575611 1.9556186 1.7541822 1.8069650 1.8870470 2.0244468 2.1039343 1.7948554 2.0313210 2.0717114 1.8808628 1.9680920 2.1018306 2.0181116 2.0987325 1.7010912 2.0303345 2.1785411 2.1300778 2.0278632 2.0600544 2.1465555 2.6162456 1.8427773 3.7155573 2.7918323 2.5710991 2.5216380 2.7532729 2.1203197 5.0388541 2.4677248 2.6339560 2.7518094 2.6762653 3.7448087 5.7174173 3.4063495 4.5984982 4.7371017 4.2034072 3.7618382 4.3736996 5.0423503 5.2837348 4.1121237 2.2809050 4.2321158 4.1342642 2.7776940 5.1573276 4.1178061 4.2472360 4.0673632 2.5104263 3.8973942 4.2416134 5.3072745 4.2761525 4.8777839 4.7632001 5.1368649 4.8199280 4.4451811 4.2817415 4.3092892 3.9104250 5.7370007 4.3356383 4.2909810 4.1031333 4.6798123 2.8171258 4.6503100 4.0426732 4.5290569 4.5881547 4.4422938 2.0400873 2.1794442 2.1868053 2.0357372 2.2592107 2.2615004 1.9868752 2.2100931 2.1706732 2.0126397 2.1030980 2.2186071 2.1324899 2.1621635 2.1525496 2.2456253 2.0429699 2.0648486 2.4693116 2.1775967 2.2082859 2.4156034 2.3044975 2.4910338 2.0681439 2.2876348 2.1983111 2.1197716 1.9785526 2.3792645 1.9147138 2.1296968 2.2963820 2.2041984 2.0630699 2.2628328 2.2499494 2.2088254 2.3335356 2.1540792 2.2612898 2.1130199 2.4705583 2.0841991 2.3280325 2.2502903 2.3910785 2.0410289 2.0603487 2.4920776 2.4550975 2.2114114 2.1873222 2.3585676 2.4950566 1.5528916 2.6450522 1.9772799 1.8749519 1.7417516 2.0424997 2.2437475 2.2033507 2.1275723 1.8600388 1.7713620 1.6485030 1.7090046 1.5221366 2.9031465 1.5620780 2.3889703 1.8577302 2.3759600 3.1493899 2.5916969 1.6840553 2.3763650 1.9863379 2.0623738 2.2182661 2.1557234 2.0873870 2.1034523 2.0168689 2.0131445 1.9990985 2.1287364 2.1576651 1.8465823 2.1581209 2.1273611 1.9818511 2.1303202 2.1084531 2.0165801 2.1263074 2.1777710 2.2101455 2.1818884 1.9673090 2.1315255 2.3708836 2.1476060 2.2551628 1.8750298 2.2962174 2.2298272 2.3056666 1.9858315 2.0133093 2.1840813 2.1974274 2.2282893 2.3869254 1.9964145 2.2432741 2.0497888 2.2239022 2.2683069 2.2596487 2.0993491 2.3573404 1.9910665 1.8757459 1.9656515 2.3024668 1.8325957 1.8769906 1.9757964 1.7873878 1.9977027 1.9046210 2.0816455 2.0690215 3.0764922 1.9784868 2.0932902 1.7334880 2.3979486 2.5290578 2.1036240 2.6705370 2.2315381 2.4863460 1.9305919 1.9293559 2.3956867 2.4649437 1.8125240 2.3561971 2.3541501 2.2685084 2.1349421 1.9453505 2.2831080 2.6908908 2.4904604 1.8244220 2.1398488 2.6634030 2.3158703 2.4921208 2.2402917 1.6481935 2.6551874 2.2936285 2.6940586 2.0916599 2.3953378 2.3461538 2.0916599 3.1072723 3.2349195 2.8960256 3.1096294 3.1418789 3.0630203 2.9495672 3.0763667 3.0627244 2.8974285 2.9368862 3.1201524 3.0260847 3.1319107 2.8769002 3.0448164 2.7060218 3.0687925 3.1101567 3.1220282 2.7376695 3.3797306 3.1903657 2.7152099 2.9327961 2.9353037 2.8194540 3.0723814 3.0669001 3.1734824 3.1188952 3.1697995 2.9407229 3.1286888 2.8512599 3.1514126 3.2603296 3.0336423 3.3026383 3.9963630 2.7147443 3.4594844 3.2853352 4.0078663 2.5856647 3.7239670 3.3773157 2.9596702 2.6008728 2.3329716 2.1908349 2.1599314 2.1434312 2.3470938 2.0913205 2.1582176 2.8265051 2.2872243 2.1826710 2.1130398 2.1777575 2.3228421 2.2455921 2.3945764 2.2609399 2.3544017 2.5951847 2.1799395 2.2195630 2.3085963 2.1936327 2.6874182 2.4377063 2.3014459 2.4804201 2.0891786 2.3686244 2.2237160 2.3648108 2.3782631 2.4865609 3.5472622 2.4774257 3.0120409 1.9695746 2.1062027 1.9439756 2.2629199 1.9185904 2.0218836 2.1638970 2.4482926 2.1003917 2.1172176 2.3357645 2.1312250 2.6971341 1.9176775 2.2682297 2.3043112 2.2375124 2.7074327 2.6183647 2.4135432 2.2696683 2.5133953 2.6768104 2.4115889 2.1899016 2.0796048 2.2773278 2.6357415 2.1324150 2.5319339 2.6434444 2.2748413 2.1031842 2.4873444 2.0100069 2.2814928 2.4770497 2.4329450 2.3295408 2.4974041 2.0790408 2.2630506 2.2139862 2.3049929 2.0416175 2.5474947 2.8142548 2.4704329 2.1336636 2.3092548 1.7534617 2.3269989 3.0771481 2.2773687 2.1835130 2.3881979 2.4906519 2.3077518 2.3061579 2.2143025 2.3446109 2.2577825 2.4576306 2.6004639 2.1240541 2.4571749 2.1803377 2.2889794 2.1423367 2.3274564 2.1839967 2.1909166 1.9501470 2.2056179 2.3100707 2.2055273 2.2634198 2.4039243 2.6682742 2.3218727 2.1414480 2.6857495 2.2607967 2.9770026 2.1460147 2.5076648 2.3682798 2.4677666 2.3318438 2.6618518 2.3727701 2.5719994 2.3910749 2.3253447 2.5157772 2.5119759 2.6706485 2.0637687 1.7023012 1.7759958 1.8517360 1.8063424 1.7573881 2.0201338 1.7638090 1.6046043 2.3751247 1.6378469 1.7640003 1.9287270 1.6668130 1.8383910 1.8729817 2.0765581 1.7641161 1.9865242 1.8942239 2.2055029 2.0751778 2.4573563 1.5928861 2.5005463 1.8126034 1.6487010 1.7552695 2.0060924 2.0240049 1.8829747 2.0289165 2.1419074 1.9401848 1.8303672 1.7361621 1.9456762 2.0648792 2.2092891 1.6670966 2.1691586 1.6111919 2.2405657 2.2321208 1.9645310 2.0647363 1.7288493 2.0031988 1.8906909 2.0812920 1.9694448 1.9019302 2.2251624 2.1153311 2.8032935 1.8260001 1.4021083 1.8541433 1.4145466 2.1842010 2.1767806 2.4346391 2.8119835 2.7602457 2.4591614 2.8070815 2.9351615 2.0819647 2.9642738 3.5735737 2.0101878 2.4143134 4.1169061 3.1957586 1.8434051 2.0919616 2.0126236 1.9132047 2.1145541 2.1511891 1.8872302 2.0006788 2.1859989 2.1510867 2.0484422 2.3664138 2.1116998 2.1353719 2.1269273 2.1134887 2.1121502 2.0894230 1.9699392 2.2243338 1.9348729 1.9756006 2.1421319 2.3306187 2.1641141 2.0532546 2.4201068 2.0974844 1.8473035 2.4917934 2.4374465 2.1176933 2.0689897 2.1728036 2.2102109 2.4658932 2.4037686 2.0681067 1.9522331 2.2280332 2.0754362 2.2885384 2.8215589 2.0015219 1.6932931 2.0226328 2.8941120 2.4854245 3.9682335 2.2240403 2.4175491 2.0068120 1.8589554 2.1839393 3.8967407 2.0509583 2.0238771 2.0569982 1.8667158 2.0468360 3.2417662 2.0624589 2.0543480 2.2116774 1.7164899 2.4183300 2.3247595 2.0663052 1.7661855 2.4871382 2.4475278 1.9379245 2.0871166 1.9799604 1.9334621 2.1973805 2.6477414 1.4408592 2.6577186 2.3932903 2.4077388 3.0307898 2.1979187 2.7401372 2.7069946 1.5458182 2.2097570 2.4662663 2.0585067 2.4935927 2.5632576 1.4681579 1.9852982 1.7187253 1.9636736 1.9167875 2.0272366 1.7147219 2.0956259 2.0969683 1.8271296 2.2535938 1.7008681 1.8689456 1.7636684 1.9556294 1.8675795 1.8029635 1.7005833 2.2975714 2.3731059 1.9740004 1.8828811 1.9228623 2.2743350 1.9005699 2.4328944 2.0117754 2.1692731 2.1353008 1.8557940 1.9318712 2.4028283 2.2276714 2.1249578 2.1588401 2.2495106 1.9456161 2.1253733 1.9213633 2.0326286 1.9170135 2.1546083 2.8259665 2.3036149 2.2122443 2.2125929 2.4226310 2.0262922 2.7957248 2.0917758 1.9218317 1.4923017 1.6300562 2.0099376 1.6795994 2.1594249 1.7303224 2.2732058 2.6819814 2.0954514 2.0995791 2.1439656 2.1621087 1.5871447 1.8883828 2.1311257 2.6009637 2.1123063 2.2901057 1.9177383 2.0515601 2.1447410 2.7546704 1.4169864 1.6102082 2.4430351 1.9972871 2.1149440 2.1755360 2.4226344 1.8744802 2.4815210 1.8275084 2.2436298 2.3319299 2.4642217 2.3429843 2.3869424 2.7916315 2.8753180 2.4039900 2.8067711 2.2311987 2.5237171 2.2108809 2.2434756 2.2442169 2.4944260 2.1383101 2.2610552 2.1575853 2.3630572 2.3840533 2.3341872 2.2868214 2.2395160 2.0898095 2.3863772 2.5300767 2.2488779 2.2850330 2.3393843 2.4128223 2.3019995 2.2979291 2.4351102 2.4568196 2.3612016 2.1486025 2.2971947 2.5300112 2.3818766 2.2986613 2.2342172 2.8257056 2.2006696 2.6044213 2.6504533 2.3418450 1.7690094 1.8599258 2.7407066 2.5076746 1.7716754 2.6016422 1.7011894 1.6929681 1.8460332 1.6972145 1.6616084 1.6007104 2.0649149 1.5293859 2.2637248 1.9281664 2.8523091 1.8884392 2.0539820 1.9828270 3.1039195 2.0146431 2.1063431 1.7105893 1.6046342 1.5750590 2.1906305 1.6048487 2.0326333 2.1655492 2.3463310 2.0413492 1.9027366 1.9441832 2.4143205 2.2595897 1.6895755 2.1153190 1.8323573 2.4109259 1.9127651 2.5343365 2.7570710 2.0557261 1.6396637 2.6216850 2.1823393 2.4584375 1.6666013 2.0824654 2.1036471 1.8969363 1.9532458 2.2632034 1.9631782 1.9147572 1.9093275 2.0416413 1.7952687 2.2802481 2.1209568 1.8544634 1.8852651 2.1824105 2.0534224 1.7644885 2.0530098 2.0648313 2.1956675 2.1118108 2.0472777 1.9320122 2.1429467 1.8824734 2.0896853 2.4062913 2.0448824 2.0459909 2.0840546 2.4311144 1.9616329 2.2520706 1.9528009 2.0761780 2.0881032 2.2356004 2.0710807 2.5522169 2.1329196 2.3743096 1.5979248 1.6736699 1.7121527 2.5480725 1.6170222 1.7373172 2.1155191 1.6655658 1.8700332 1.7691085 1.5935919 1.8022400 1.6978535 1.7066668 1.8034365 2.0418512 1.8878583 1.8156721 1.9417547 1.9928767 2.2805043 1.7919791 1.8187799 1.8293536 1.6653102 1.9429019 1.9056745 2.1269256 1.9590642 1.9725516 2.2178308 2.1343741 2.2077035 2.0142547 2.3533652 1.9891325 2.2036894 1.9395332 2.0960218 2.3295098 2.1818394 2.0258985 2.3193604 2.4749592 2.1321780 2.0083904 2.1827997 2.4003059 2.5787610 2.0260245 1.9492508 2.1710376 2.1871655 2.0153804 2.3078135 1.6944977 3.7380776 4.2749286 2.0287941 1.6323886 1.8676822 1.8411318 2.0767861 2.1856376 1.8883800 2.1691448 1.9909563 2.2528978 2.0623804 2.6092840 2.5675110 1.9130403 2.4097301 2.4546239 2.1942996 1.8984181 3.3475090 8.8871339 2.4363416 1.9673879 2.3482477 1.9516522 2.6956608 2.8663222 2.4121397 2.8503350 1.5048294 2.1910418 2.3274151 2.1007021 3.3987849 2.3529102 2.5050571 2.5065787 2.2690456 2.4021249 3.7093065 2.0655818 2.6440771 5.5204503 9.0000000 7.1349446 4.3587672 2.0722351 9.0000000 7.5131729 5.1755889 2.3343774 1.8309237 8.8677625 2.7810785 4.8627970 3.8929063 6.7842418 5.5312737 2.3149957 5.5262912 9.0000000 3.4505435 3.4749050 4.7773177 5.7101225 8.2983093 3.1823323 2.5132119 3.7205845 5.0893608 3.9361314 3.4047383 4.7908008 4.8575070 1.6327992 2.0669752 1.8390485 2.1579003 1.9132194 2.0097871 1.9538014 2.0207452 1.9936850 1.8515044 1.8064704 1.9389091 1.9687733 1.9506735 1.9738114 1.9176666 2.1877685 2.0882351 2.1739303 1.8105519 1.9654526 2.3204454 2.1128409 1.9423854 2.1048134 1.7015538 1.9475753 1.9443341 2.0690179 1.9165280 2.0494743 2.1150694 2.2552479 2.1561341 2.1883536 1.9321354 1.9148673 4.8132177 2.3403348 1.8792326 2.0647855 1.8695266 2.2553419 2.4064285 2.2133503 2.3964117 1.9122855 2.0778912 1.8614764 2.3903002 2.4080044 4.0887103 1.9107424 2.5359836 4.4014792 4.4123921 4.9095850 4.2060666 4.8597813 4.2670165 4.4703521 4.5029855 4.7619597 4.5004342 4.5977793 4.7391693 4.1860772 4.4765285 4.4761982 4.0454847 4.7004351 4.5755896 4.4422619 4.8245798 4.5784812 5.3270519 2.2302450 2.3649699 2.2439733 2.2249018 2.4048924 2.2907605 2.4076826 2.2940870 2.8638890 2.3895766 2.2733574 2.6274957 2.5368241 2.2937468 2.3249825 2.1290814 2.4431461 2.2654520 2.4540535 2.6240707 2.5874932 2.4738488 2.6925464 2.6903704 2.4091716 2.5762718 3.0343682 2.3294256 2.8123659 2.7094570 2.5699775 2.5215299 2.8526231 3.0410538 2.2544143 2.4041617 2.8881067 2.4790292 2.5798014 3.1224649 2.7304546 2.6386661 3.0377788 2.6034287 2.4861521 2.2674740 2.5696841 2.8808359 3.1653226 2.7121922 2.7303680 2.0750977 2.7926757 3.5996654 3.1053813 2.8031008 2.3814774 2.5121192 2.6273627 2.2591260 3.1970691 2.0931425 3.6601173 2.6683460 2.4146558 3.6817661 3.3980484 2.5576595 2.1473664 2.8582303 3.0198190 1.7307686 3.1219522 3.0170870 2.4002253 2.5146680 3.0338701 2.2513350 2.7201341 2.7352373 3.5037830 3.3120053 3.0215322 3.0289522 2.6841006 2.7228967 2.8644021 2.8532699 2.6884273 2.8709692 2.3045891 2.2903423 2.0832039 2.4704120 2.4677676 2.4451850 3.1759363 2.5971889 2.6216526 2.4248405 2.6428509 2.7686654 2.3700922 2.9256557 2.4365983 2.6201672 2.3878169 2.6644757 2.3049643 2.6498767 2.7373247 2.7387499 2.3890190 2.5997335 2.7702095 2.9459503 2.6934639 2.3322388 2.4849711 2.9210474 2.4966647 2.9097860 3.0822236 3.1673298 3.2683685 2.6688192 2.7102451 2.8580148 2.1502835 2.9747064 2.2873325 2.5389029 2.7733928 3.1047466 3.0227471 3.6819769 2.7885386 2.5054012 3.0094004 2.6660184 2.2913036 2.6785744 3.4399463 2.7476943 3.1247577 2.7674662 3.7795740 2.6136978 2.9118071 2.8496961 4.8331940 3.4748226 2.8047364 3.8108463 4.9378431 2.5220365 4.5673531 3.9163140 2.5632140 3.6901576 2.7323450 2.9817882 3.0064479 4.4624264 2.6978073 3.4729906 2.0996078 4.2137501 2.2346049 3.1733892 4.3865817 3.6588022 3.9518718 4.3379191 3.2608898 3.0097839 2.7811773 2.7920358 3.0144468 2.7997315 3.1459281 2.8019022 2.9768531 3.0357283 2.9639162 2.8763727 3.2079342 2.7876725 2.9667388 2.9568149 2.5723743 3.2168424 2.8319497 2.9438449 3.2029285 3.3120040 3.2817095 2.9773209 3.5492584 2.6848412 2.6016169 3.1212529 2.7585737 2.8572986 3.0053832 2.3479128 2.8563384 2.6691366 3.3497965 2.7259539 2.8909011 3.0904731 2.4977400 2.8168126 2.5419863 2.9895106 3.4995325 2.9265435 2.1020272 3.0213449 2.9007832 4.6644705 2.5926899 2.3843360 2.8312705 2.3208809 2.3897242 2.2308060 2.4207634 2.6347820 3.9452434 2.2499536 2.9471165 2.0504578 2.2137525 2.1869418 2.7414128 2.8920474 2.5452136 2.3828863 2.8154923 2.6371609 2.6958330 3.2065289 2.0423902 2.8839328 2.6214306 2.6245594 4.0280598 3.1833156 2.6671263 2.5716019 2.9953422 3.9669475 2.5694570 2.5592920 2.4689592 2.3683343 2.2651954 2.4592717 2.3625421 2.2485176 2.7588372 2.3138200 2.5025703 2.2953121 2.5757077 2.1707037 2.4096654 2.3724669 2.3876360 2.1744411 2.0649470 2.2741269 2.6029136 2.2751201 2.2216707 2.3713253 2.5128341 2.7247684 2.4714120 2.6041084 2.4853464 2.5429082 2.6803411 2.5328491 2.6529099 2.4340194 2.6880919 3.1092415 2.5939033 2.6318245 2.4063716 2.4980749 2.8856922 2.2742959 2.4797137 2.5121137 3.0149104 2.7505222 2.6905386 2.6870451 2.6469326 3.2723259 2.7182566 2.6222990 2.9026178 3.5154890 2.2831966 2.7146575 2.2469960 2.8890020 3.9190727 4.2783586 2.6064138 2.6142851 2.5499689 2.6810648 2.7506244 2.8113933 2.6759737 2.7898198 2.6452557 2.7619322 2.8027313 2.4495735 2.7475081 2.7086168 2.6291724 2.7430762 2.6606271 2.6968891 2.6226149 2.6081099 2.9598770 2.5561146 2.7173031 2.8742135 2.8140338 2.5978042 2.7612237 2.6997206 2.7222086 2.8904924 2.2918419 2.7236842 3.2405572 2.9565064 2.6407152 2.9937675 2.8876588 2.4786284 3.0677060 2.9823022 2.5782689 2.5770425 2.8894129 2.7284261 2.2339292 3.0217317 2.8604730 2.8334474 2.7264244 2.9759920 2.9670239 2.9487058 3.0658820 2.7997155 2.8107229 2.4238968 2.6414527 2.5313816 2.5930864 3.2583268 2.4875045 2.6052600 2.7751314 2.8333609 2.7038307 2.8756970 2.5581456 2.3784069 2.7661503 2.5044191 2.6321197 2.8991858 2.6003669 2.6072270 2.4731903 2.9069228 2.7360628 2.4207187 3.2684362 3.7538054 2.8154960 2.7784082 2.7020780 3.2830786 2.4810915 3.2596301 2.6680949 2.2265687 3.0830679 3.3440487 2.4422294 2.4378019 2.5702181 2.4713260 2.3348844 2.3630855 2.6699584 2.4181799 2.4405761 2.3757388 2.4912614 2.2792073 2.5924413 2.4586571 2.5472017 2.5151966 2.4629142 2.1969502 2.7099986 2.6454692 2.6140272 2.3436886 2.7050959 2.3375583 2.3303097 2.8365682 2.2889751 2.4890982 2.4961002 2.3889757 2.5851107 2.2981501 2.5363461 2.8971140 3.0778405 2.6055712 2.6668686 3.4889783 2.1059974 3.3772423 2.8876396 3.3629688 2.2881771 2.2057383 2.0339757 2.6988988 3.2611691 2.4817558 2.1841261 2.9760841 3.2978847 2.6227337 2.9904596 3.2596442 3.3779624 3.0110926 3.0710147 3.3394231 3.9202810 2.4866781 2.9695725 2.1579193 3.4103571 3.1483026 2.5167901 3.8337681 2.4725610 2.9191192 2.7227370 3.0979075 3.5512933 3.5705347 2.3736789 2.4577621 2.9077048 2.9845050 2.3424569 3.3898641 2.4018713 4.0725881 2.8376159 1.6671965 2.9429701 3.4207112 3.0807178 3.9013725 2.6978872 2.6443677 3.8351971 3.6767648 3.4124364 4.0087799 3.1142895 3.6210439 1.8079721 1.8451276 2.1280722 2.3110118 2.0020592 2.0513401 2.0308818 2.2970947 2.0809380 2.1605063 2.2228666 2.1587206 2.0744492 2.3395689 2.2580651 2.3331359 2.0832522 2.3946312 2.1309322 2.0696291 2.1217653 2.3248131 2.1580029 2.5793883 2.4291650 2.2619934 2.3429774 2.3178663 2.2115664 2.3429054 2.2693123 2.5355712 2.5154319 2.3432894 2.3253189 2.2616996 2.2185588 2.2851638 3.7269812 1.9823267 2.4254424 3.7189957 3.4278373 3.7490419 3.3602953 3.5937587 3.5910885 2.8930510 3.7258568 1.9011827 3.2962787 3.6675108 3.0288873 3.2066866 3.4739479 3.8770820 3.4799988 3.4800260 3.3954290 2.7659797 3.7107076 3.3269759 3.3723727 3.7105981 3.2362583 3.5766694 3.4991223 3.8284298 3.7548670 3.1296493 3.0550252 3.5641279 2.3663769 4.0635941 2.2613329 2.6646813 3.7232141 3.7790523 3.6540825 3.5317359 2.4306838 3.3813471 2.8224066 2.9194209 2.7564704 3.8114138 2.8315392 2.6533995 3.0692223 2.5767182 2.6301550 2.7731627 2.7389914 2.7085205 2.6812017 2.9736487 2.5859403 2.6782991 2.6290496 2.8355637 2.7673969 2.6619061 2.8640673 2.8019300 2.7499020 3.0101309 2.5611335 2.8282603 2.6797875 2.6980837 2.5355653 2.9093171 2.6220581 2.6697146 2.5872094 2.6437799 2.6580916 2.9812331 2.9440439 2.3862327 2.4655293 2.8364477 2.9975440 2.9823070 2.6183197 2.6456030 2.7702408 2.7341134 2.7899131 2.7156257 3.1104858 2.9294471 2.6237847 2.7226508 2.8706726 2.5973554 3.0323479 3.2935922 2.3773234 3.6954690 2.6731461 3.7433266 2.8782594 2.9947542 3.1237376 2.9115931 3.0614502 2.9955925 3.0689834 2.8362993 2.9647560 3.0536334 3.1888725 2.5899015 2.9125696 3.0247588 2.7409319 3.1196407 3.0111301 2.9060473 2.7317005 2.9550055 2.8153732 2.9752090 2.8269843 2.9290718 3.2026925 2.8826651 2.8719574 2.8471444 2.8204221 2.9294859 3.0018660 3.0494507 2.9890530 3.0675032 2.9581941 2.9146361 2.9463001 2.5967317 2.8134724 3.0411069 2.5955312 3.1219581 2.7522082 3.0502696 3.0199718 3.0284881 2.7547684 2.9574658 2.8867013 2.5925401 2.6989538 3.5549069 3.0620782 2.5042667 2.6264188 2.6121641 2.7516149 3.0587112 3.2649103 2.7493065 3.8941271 2.6351031 2.7253554 3.4398473 2.9562601 2.7281782 3.0110286 2.4209722 2.8139620 2.4050698 2.7380986 2.6255861 2.6135481 2.5435043 3.6308955 2.8231976 2.5750086 3.0725274 2.7935132 2.6897149 2.3833732 2.3106886 2.0290124 2.2331473 2.0221206 2.1122268 2.0063803 1.9583693 2.2570734 2.2128002 2.1399390 2.3541092 2.2135870 2.3333763 2.3181160 2.3280509 2.3815737 2.3563798 2.5588621 2.4149894 2.3614725 2.6499810 2.3667972 2.4870352 2.4055743 2.6403281 2.4067265 2.2973025 2.4403519 5.0149892 2.0604302 2.4404445 2.5138782 2.0510647 4.5340225 2.1803330 2.6554426 2.8410602 2.2142908 2.4488859 2.2662424 2.3695013 2.3390608 1.9561885 4.5396330 4.6865410 4.3558163 2.2647955 4.6527995 4.8393572 3.7288407 2.9033229 4.3051360 4.2298793 4.0393021 4.3238392 3.5531841 4.7665560 5.7888015 4.0085495 2.2725644 2.0787884 4.2933990 4.7044114 4.7565250 4.0617927 3.7913761 4.1847723 4.4948553 3.3530305 2.8607366 3.3117550 3.7603346 3.3080028 3.8442983 5.9099556 5.8811090 5.5436327 4.2861959 3.6410862 4.1896763 3.6442542 3.3250224 4.8659849 4.4807079 4.0323773 3.8682155 2.5134688 2.6482919 2.4399299 2.6207199 2.6569916 2.5920482 2.4803068 3.1461728 2.4245974 2.4218738 2.2350980 2.8206918 2.8278369 2.6141437 2.8650439 2.6731732 2.5736514 3.2770737 3.0911755 2.8825771 2.8108572 2.6394780 2.8943210 2.7624787 2.7771615 2.7368242 2.7106725 2.9126662 2.9058355 2.5638148 3.4386815 3.0146927 2.8838887 3.1658671 2.4958592 2.8658349 2.9484754 2.7937326 2.2915348 2.3190457 2.5627283 3.0747902 2.4441116 2.5687435 3.6438933 3.4296664 3.9005594 2.5568892 3.2614667 2.3681698 3.1311557 3.6028274 4.9285743 6.0326197 3.0985230 3.1004089 2.7198758 2.9184788 2.9625016 2.6245251 2.8322987 2.8701451 3.3826282 2.9853970 2.2777521 3.3864250 2.8794593 2.9204919 3.1310166 3.0103888 3.1589334 2.8327233 3.4595361 3.0701170 2.2975778 2.5502366 2.7081429 2.8474757 2.7002873 2.4018220 2.9385720 2.8182299 2.9213681 2.8591772 2.9943020 2.4673478 3.0769847 2.7373456 2.6020024 2.4467718 2.7031054 2.8036804 2.8577268 4.4589922 4.2065369 3.4268244 3.7848064 3.3735512 3.1197684 3.8354657 3.6874308 3.4736523 4.2555905 6.1490251 4.3362942 2.7918655 2.4154954 2.3705319 3.4726565 2.3090379 2.4002458 2.3733435 2.3165042 2.2996692 2.4231283 2.4056707 2.3616678 2.3131861 2.3386914 2.3599732 2.2766649 2.4509584 2.3543373 2.3771529 2.5398483 2.1942128 3.2254874 2.3676845 2.5493060 2.5740088 2.5866483 2.5347374 2.5795757 2.4630477 2.5015260 1.7104884 2.7770165 2.7914852 2.5020668 3.8697685 3.8697685 3.8957257 3.8957257 3.8759255 3.8578634 4.1188073 3.8594727 3.9977049 4.1798205 4.0293337 3.8363989 3.8363989 4.0702151 3.9280720 3.7530079 3.8566226 4.1598714 4.1598714 3.8479141 3.8479141 3.7620934 4.2074310 1.8649409 1.8649409 3.4857651 3.4850509 1.9183130 1.9183130 4.4328255 4.4328255 1.9602143 1.9602143 4.0998569 8.1017790 1.3202853 
KLENIT003342_KOG0265                                                                                                                                   2.7091077 2.7461466 3.1247377 2.5973837 2.3871132 2.2560098 3.1500484 2.6837495 2.5295164 2.6889712 1.8796017 2.7146001 2.5561104 3.0923885 2.9061731 2.6831962 2.4454917 1.8933689 1.7031980 2.4549397 1.9647235 2.6069032 2.9581370 2.3725808 2.8142675 2.4024694 3.0232895 1.9221725 2.1608949 3.2502812 0.6523009 2.1186845 2.1125336 2.2269523 1.9871582 2.3016503 2.9784281 1.9516548 2.3357883 2.4750225 2.5747894 2.3257045 2.4784411 2.5027486 2.3219229 2.2306365 2.0405109 1.7310177 1.9847857 0.0000000 1.9957378 1.7468280 2.5084780 2.6669154 2.6257110 2.3113548 2.4109829 2.0149955 2.1912862 2.3260348 1.9178580 2.0956078 3.6318810 2.0238109 2.0298259 2.2198887 2.5268070 2.2697080 2.5252302 2.0575473 2.1116536 2.6596970 2.3534776 2.5155121 2.0725349 2.5854655 1.9388304 2.2617476 2.2055408 0.9519839 2.2413360 2.0256899 2.2364815 2.6063855 2.3040549 2.0078844 2.2433103 1.9864809 2.7467154 2.7449236 2.6618217 2.5726834 2.5532905 2.3223710 2.6836563 2.5607537 2.6248320 2.6925739 2.4943695 2.6581511 2.6795894 2.8694125 2.4473900 2.5251472 2.5774131 2.5526850 2.4624750 2.5827325 2.5699554 2.6809232 2.6777913 2.6057191 2.4054341 2.4771564 2.6584770 2.4592479 2.6456548 2.3232545 2.4108725 2.8401558 2.6034025 2.4754548 2.4863289 2.5485209 2.4601188 2.4228522 2.7544999 2.6348959 2.6863871 2.7374061 3.2400555 2.8503689 2.7028321 2.8258685 3.1788751 2.1821651 2.1150407 1.8459122 2.2831251 1.8484025 2.0539598 2.1286482 1.8985423 2.3024135 2.2539298 2.4231928 2.0429412 1.9906060 2.2546782 1.8128494 2.0717412 2.3662749 2.0337155 2.1129599 2.8576764 1.7124341 2.2141036 1.9272711 1.8808072 1.9807077 1.8415846 1.8669193 1.7934978 2.2005280 2.4049787 1.9886722 2.2616034 2.1284577 1.9479005 1.7934293 1.9781602 2.0187786 1.9305309 2.0315419 2.2648849 2.1085314 2.2729563 2.1030174 1.9976371 2.4974741 2.4352572 2.4300635 2.5451735 2.5194215 2.6114743 2.6682483 2.4850658 2.5062771 2.3249672 2.6864185 2.6166261 2.2766251 2.4655919 2.3187203 2.4398195 2.3524693 2.4630177 2.4907298 2.1723621 2.2285119 2.2676361 2.4435739 2.3586869 2.4605939 2.4272235 2.5430551 2.2900909 2.8357221 2.1401301 2.7721699 2.9404318 2.8579656 2.4921439 3.0087437 2.3464439 2.4523504 2.6754637 3.1550617 2.4450775 2.4722580 2.3349417 2.3544747 2.4946655 2.6010347 2.7840450 2.1288227 2.4978827 2.5615041 2.5620427 2.4985365 2.6508643 2.4200235 2.0845140 2.8694986 2.6989021 2.3134608 2.7039162 2.4730512 2.5660371 2.4292168 2.4441462 2.5916823 2.1734411 2.7621988 2.3238742 2.3066406 2.6510597 2.5851661 2.5228837 2.2731096 2.5980021 2.6547654 2.3250723 2.2312578 2.3761905 2.3634834 2.0717626 2.4697074 2.6150050 2.6604650 2.9192268 2.4226951 2.4137001 2.8688877 2.5098757 2.4102541 2.4288298 2.6405868 2.4703668 2.3421497 2.2040066 2.3639550 2.6749180 2.3006483 2.4265217 2.7678363 2.5398373 2.2703502 2.0720851 2.2452325 2.3918443 2.2972051 2.7276513 2.2105910 2.5266886 2.0364684 2.1780615 2.3346648 2.3879275 2.5889473 2.4714713 2.2314754 2.4280507 2.3588554 2.5118583 2.6858982 2.3458719 2.6162859 2.8004735 2.5199551 2.4326279 2.4998831 2.4904376 2.4165624 2.1891094 4.6127957 3.1359071 3.0978225 2.9422056 3.1351690 2.6292437 4.3097383 2.8100319 2.7455712 3.4065394 2.9947407 3.9304782 3.7630605 2.9014582 4.0921186 4.9236861 4.0484787 3.3468884 4.4162338 4.4065613 3.9654606 3.9849137 2.3887011 3.7577075 3.9235584 3.1349690 4.0950163 3.9304365 3.9127190 3.7171918 2.8140570 3.9160600 3.6027482 4.7905316 3.7213603 4.1079038 3.1431835 4.3883620 4.1047264 3.6199619 4.1461998 3.6972906 4.9288023 4.4673344 4.4730325 3.4253778 3.7882274 4.3882679 3.5751817 4.2459702 3.8047050 4.1008260 3.8272449 4.0568771 1.9217975 2.2221734 2.2406448 2.1871660 2.2000629 2.0728605 2.2615437 2.4452430 2.3796739 2.1193791 2.2841970 2.1589478 2.2646891 2.1980169 2.1079156 2.3017935 2.0151298 1.9906010 2.3793278 2.1319217 2.1974162 2.2030383 2.1913320 2.3349747 2.1930289 2.1992883 2.1260747 2.1735804 2.2300717 2.3011303 2.2176416 2.4732730 2.3003725 1.9674404 2.2325983 2.1326977 2.4702684 2.4184098 2.4170623 2.4435506 2.5041025 2.3286421 2.4827859 2.0803241 2.4498927 2.3230818 2.5457004 2.2584819 2.0939801 2.3463631 2.3128460 2.6001684 2.0512064 2.6599146 3.1651574 1.7810140 3.4718214 2.3739748 2.3483795 1.7180269 2.0551220 2.4794176 2.4397849 2.2650342 2.2137568 2.4871495 1.6598968 2.0591461 1.6775930 2.4408999 2.2857242 2.2421488 2.0501282 2.6432156 2.9965583 2.7165717 2.0248186 2.8519832 2.3826538 2.2199039 2.3883865 2.2485095 2.0988768 2.1012788 1.8904457 2.2089188 1.9725006 2.2192810 2.3327210 2.1431662 2.1892084 2.2784875 2.2049376 2.2964648 2.2591927 2.1798688 2.0238773 2.2253087 2.1070462 2.4135578 2.2940793 2.3895027 2.3884513 2.4978568 2.1666250 2.0876732 2.5311998 2.4528814 2.0812410 2.3852380 2.7380481 2.3866218 2.1160095 2.2670029 2.3551040 2.2074890 2.5873123 2.3657296 2.5492835 2.7768734 2.6024037 2.6880222 2.7499292 1.8513375 1.8662418 2.4568073 2.7934499 1.8699929 2.0677348 1.9104672 1.8939616 1.9797970 2.0536797 2.3088447 1.9340173 2.1343186 2.2841247 2.0181052 0.4670322 2.2981374 2.5795751 0.6362458 2.5323151 1.7008909 2.5446752 1.9556122 0.5905496 2.6313206 2.9866893 0.9092182 2.6507439 2.2765555 2.4832499 2.2996594 1.9792750 2.1171035 2.4998861 2.4688812 2.3699968 2.1502106 2.7309286 2.6014968 2.2924837 2.4511367 2.1648776 2.4734896 2.5579038 3.2511597 2.3522889 2.4438047 2.2736181 2.3522889 2.8245446 2.5834251 2.7001830 2.5885268 2.8575542 2.6952086 2.7406289 2.9178608 2.8989992 2.8830478 2.6784850 2.7082312 2.9390987 2.8951698 2.9319112 2.7589147 2.6382168 2.8340989 2.7732721 2.6422751 2.5108975 2.7906219 3.0013045 2.4018990 2.7364720 2.9561378 2.7827126 3.0572115 2.8233157 2.9041264 2.7627212 2.8392130 2.5831951 2.7972377 2.7550397 3.0394804 2.8027407 2.8099899 3.0023715 3.6228902 2.7502807 3.4536384 3.2120490 3.8635299 2.6134353 3.2487992 3.2097587 2.9823529 2.9296612 2.6907993 2.5659528 2.3991940 2.5556359 2.5488840 2.3279794 2.5236765 3.1998112 2.7758577 2.5923204 2.6721373 2.7167043 2.6691770 2.6010212 2.5836752 2.7462012 2.5762097 2.5941460 2.7821132 2.7916549 2.7102348 2.7577986 3.0654663 3.1464118 2.5352808 2.6714360 2.6871864 2.4933151 2.7282635 3.0164578 2.5119059 3.0796162 3.1161549 2.5867613 3.1970646 1.9458110 1.9001226 2.9132546 2.1976553 1.7428411 1.7821782 1.9100235 2.2073825 1.9371902 2.3343845 2.2428400 1.9515001 2.5806048 2.2640637 2.1990048 2.4573171 2.4525201 2.4691615 3.0811556 2.5900660 2.5360991 2.7016964 2.6028432 2.6000040 2.3609546 2.5880722 2.5117790 2.6759001 2.5594703 2.7988616 2.7061533 2.7594828 2.0879549 2.4099970 2.5285939 2.3736126 2.3154477 2.6348228 2.4616733 2.3274445 2.6068854 2.3145327 2.5100657 2.7800385 2.6173029 2.4101393 2.5999356 2.6473438 2.7954382 2.6442820 2.0794702 2.5174154 3.0841483 2.2722376 2.1362551 2.1641541 2.1657677 2.1521576 2.3743561 2.1271975 2.2364949 2.0478589 2.3685415 2.2575008 2.3944689 2.3768307 2.2176201 2.5996473 2.1671891 2.0169537 2.3378734 2.0718024 2.0723525 2.0878974 2.2863444 2.2662816 2.1105363 2.3750527 2.4381710 2.1728778 2.0657568 2.4847248 2.3200993 2.7349496 2.2473473 2.4008631 2.2788988 2.3431634 2.3114820 2.5266887 2.4110211 2.2367889 2.4271472 2.2194339 2.5520696 2.0712861 2.9244862 1.9216721 1.7296958 1.9241853 2.0157677 1.9687651 1.8536111 1.9975649 1.7080273 1.9104010 2.4524619 1.7382102 1.9859294 1.9281012 1.9451556 1.7053241 2.1241286 2.3034615 1.7526162 2.0585709 2.0917425 2.4158455 0.9461020 2.8589208 1.9457408 2.0903840 0.5521916 1.9747539 1.9638643 2.1473129 2.1827292 0.6252663 2.3005549 2.4383211 2.1065215 2.1188538 0.5341479 1.9776980 2.5403582 1.9464385 1.8392407 2.3606274 2.1387619 2.2946914 2.4077995 2.1902037 2.2758300 2.3952048 2.4298527 2.3147774 2.2898842 2.3761835 2.3374835 2.6148339 2.2414391 2.4663386 2.1485357 2.1311799 2.1345392 1.9199405 2.2789079 2.4589269 2.4729874 3.2035528 2.5032443 2.9118905 3.3123613 3.3326749 1.9008523 3.0322887 3.0667126 2.6626519 2.3219056 3.6494722 3.9302511 2.2417255 2.2876469 2.1308897 2.4549725 2.0357870 2.4742610 2.1943663 2.4364259 2.1623397 2.3736752 2.3760218 2.2671980 2.4691551 2.2127887 2.4715948 2.3498725 2.3931015 2.4639140 2.2488620 2.5650731 2.1844736 2.0970601 2.4366897 2.3268137 2.3769059 2.4276812 2.3544483 2.5583636 2.3890184 2.3093445 2.3110413 2.4916080 2.2282714 2.4553974 2.2611402 2.5126071 2.6555559 2.3034786 2.2006575 2.5332326 1.9586833 2.4581992 2.6712368 2.5613521 2.5050852 2.4017898 2.8883417 2.5106192 5.2882303 3.1316773 2.0995283 1.1160347 2.3585082 2.0986123 5.2685080 1.1869334 2.2922215 2.3059202 2.1740096 2.4255325 4.3116233 1.9242582 2.1737242 2.2802856 2.4581589 2.2276154 2.2811224 2.6405248 1.8899997 2.6333233 2.6549597 1.9400473 2.4495980 2.0200969 2.6302453 2.8919907 2.5780760 1.8986433 2.9860728 2.8120817 2.5760652 2.7968256 2.4093368 2.5577481 2.9583477 2.1412500 2.8768215 2.5664699 2.5761278 2.6580459 2.9288272 2.3919541 1.9656615 2.3467717 2.7119503 2.6521027 2.4671609 2.4373545 2.3430586 2.5218142 2.4036082 2.4136175 2.5765163 2.3152485 2.3719182 2.5655754 2.6049011 2.5201058 2.1871073 2.3600429 2.4957326 2.7682035 2.4266992 2.6529405 2.4538974 2.5927391 2.5834340 2.6768899 2.4567362 2.4061460 2.3364500 2.4372958 2.4974141 2.4489276 2.3340585 2.1207465 2.7758156 2.4898486 2.7265746 2.6343465 2.6501050 2.6663963 2.3367809 2.8765162 2.4788994 2.7992164 2.3200169 2.6430590 2.3418993 2.8937319 1.9944155 2.2252093 1.7264390 2.2739092 2.1618728 2.3248266 2.3679875 2.1863558 2.5012793 2.4203870 2.1618984 2.1626375 2.1994830 2.2564868 1.9934755 2.2957078 2.3815148 2.7545540 2.6315256 2.7301963 2.1447860 2.5314447 2.5838423 2.5327717 1.5940633 2.0220030 2.7345401 2.7850608 2.6451540 2.0224145 2.2392116 1.9885701 2.7495482 1.7218756 2.3147255 2.2958247 2.5399679 2.7950401 2.4991733 2.9457975 2.7250097 2.3883305 2.5468672 2.1979920 2.5064508 2.2408080 2.2440077 2.4136674 2.5104245 2.2914538 2.1929088 2.2223395 2.2389561 2.3884741 2.6728465 2.5705863 2.4325531 2.1558047 2.2210470 2.4848015 2.5015650 2.6253029 2.3771440 2.1700943 2.5701916 2.3365778 2.4578990 2.3416402 2.4148298 2.5826550 2.3714758 2.3185326 2.3796346 2.3791081 2.4067388 3.0235504 2.3297279 2.8675562 2.6133576 2.3344533 1.8403222 2.0055100 3.1259343 2.8999072 2.4770453 3.0307221 2.2765625 2.3939947 2.2443207 2.0953929 1.8345614 1.7876076 2.1012352 1.8496125 2.4905203 2.0664249 3.0399833 1.8634554 2.8775866 2.0234872 2.5781645 2.1395289 2.3155349 2.1385700 1.7425429 1.8208358 2.3110209 1.9891651 2.2782985 2.2134038 2.4904323 2.2590826 2.0426566 2.1445089 2.6242022 2.6544878 1.9029124 2.1569971 2.2353910 3.0594957 2.3209121 2.4206319 3.0505156 2.1704854 1.8168751 2.5315663 2.3205570 2.4565397 1.9447158 2.4715613 2.5336897 2.4060811 2.4260093 2.6549694 2.4823828 2.5514288 2.4198230 2.6045108 2.5242936 2.6497757 2.6160163 2.4251891 2.4946693 2.7141414 2.2359178 2.2319323 2.3601729 2.5523893 2.6342104 2.7922264 2.2586979 2.4139032 2.1671044 2.4266936 2.2644619 2.8615528 2.5404147 2.7678879 2.6430334 2.6415652 2.4512629 2.7176662 2.4224414 2.4225459 2.6019132 2.5536465 2.7757802 2.8620313 2.6638625 2.3195707 1.9599640 2.0589309 2.0166729 2.8748926 2.0341133 1.9747009 2.3470277 1.9263333 2.1239701 2.0121192 1.9937619 2.0851738 2.0577915 2.1435908 1.9808195 2.3919647 2.2304511 2.0044864 2.1411668 2.0608255 2.3787254 2.0592544 2.1372826 2.2030490 2.0113480 2.1453387 2.1733792 2.3970754 2.0563851 2.2170275 2.4066128 2.4675371 2.3178121 2.2042222 2.6673173 2.0272370 2.3923655 2.1690944 2.3154972 2.4179417 2.1640596 2.3072496 2.4457121 2.7574697 2.0510296 1.9533139 2.2150786 2.5806774 2.4519560 1.7392917 2.3912982 2.2730789 2.4839285 2.2502011 1.7976775 1.8563697 2.6871090 4.6500786 2.4024348 1.9031570 1.9050165 1.9661839 1.6946245 2.0323417 2.1773789 2.4476506 2.1687555 2.3991668 2.2290606 2.1390177 3.0297428 2.1304578 2.4922475 2.3906380 2.4793658 2.0620627 2.5113655 6.3549025 2.5691450 2.4186479 2.6039214 2.3362673 1.8404239 2.6716126 2.4342856 3.2524780 2.0643202 2.0871500 2.4502083 2.6885835 3.3358478 2.2969977 1.9630421 2.3826917 2.6027512 2.1526301 3.1849719 2.4318913 2.8088966 5.0432822 5.9108757 7.5544950 4.5583723 2.7997477 4.0274153 7.1315752 5.1608761 2.6116971 2.2943383 5.8317713 2.9846119 5.9694293 3.9162843 7.4324159 4.2775976 2.1452240 5.6928719 4.7267251 3.7073666 3.8566195 5.6586685 5.4679868 5.7419558 3.3479148 3.0052402 4.8496247 5.3067016 4.7326352 4.8332354 5.2826191 3.7055062 2.1753922 2.4831411 2.3280636 2.7041975 2.4048638 2.3678714 2.3831532 2.5534439 2.0840830 2.1733296 2.1167962 2.6163134 2.6130554 2.3001229 2.2255559 2.4061112 2.4420638 2.7308059 2.4262074 2.2772162 2.3797438 2.4942947 2.4425144 2.2565304 2.2223812 2.3511229 2.3683009 2.2970372 2.4889336 2.5675564 2.6495473 2.5725889 2.7751728 2.4259230 2.4784428 2.4600817 2.1680099 5.5432110 2.6148903 2.1211965 2.5745040 2.5031570 2.4951656 2.8721850 2.6683516 2.6333080 2.4095660 2.6958728 2.9645939 2.9140312 3.2026669 4.6318057 2.4530435 3.1870856 4.2254714 4.0989790 4.7216881 4.5030259 4.8996720 4.6735789 4.6512424 4.5485450 5.2204769 4.3314602 4.9924950 5.2527722 4.9176216 4.8686974 6.9331616 5.1409448 4.6632799 5.2450275 4.4724637 4.9155936 5.2199863 5.1841186 2.5827266 3.1554577 2.8011493 2.7044534 2.8892804 2.9197781 2.9330272 2.8964854 3.0814975 2.8386748 2.7138696 3.1769261 2.6048167 2.7886688 2.9575129 2.6939736 2.6937810 2.7238223 2.8289480 3.0523099 3.2259852 2.7800330 3.0446105 3.0717210 2.9707500 2.6785791 3.2558715 2.9200584 3.1209863 3.0616215 2.9926269 2.9935544 3.2041311 3.1421081 2.7511174 3.0289225 3.2313996 2.9276369 2.9033960 3.3009846 2.8207641 2.9356409 3.1192917 3.4322332 2.8593617 2.7716571 3.3138819 3.2202949 3.1183292 2.8919423 3.5320170 2.3476547 3.4486057 3.3131090 3.3589929 2.9719890 2.9837611 3.2696754 3.1726285 2.8349172 3.2232413 2.7969797 4.5640396 3.6461742 2.7304337 3.3697171 4.2560366 2.6308841 2.3881218 3.4205950 2.8047356 2.6447171 3.1538905 3.0182414 2.9356989 2.6164811 2.2896141 3.3907255 2.2524066 2.5774018 3.4215846 2.8846788 3.1858108 3.1439248 3.5144941 3.2060918 3.1095794 2.9184089 3.1627834 2.7435906 2.4118635 2.2602655 2.0127601 2.5121436 2.1398634 2.2728909 2.8256588 2.3048867 2.3621094 2.1384815 2.2554374 2.9132121 2.2473846 2.5312698 2.3591118 2.5080926 2.3385612 2.6081065 2.2459248 2.7989245 2.1671872 2.4233958 2.2702867 2.7092647 2.6266004 2.7295520 2.3418405 2.0732587 2.3771047 2.4751275 2.4352929 2.7064164 2.6463897 3.0058874 2.8056236 2.4335159 2.7161529 2.7010751 2.1904274 2.2227049 2.1507963 2.8508305 2.6068789 2.7893406 2.4870188 4.2424580 2.5684942 2.5547911 2.5226051 2.5347620 2.4108629 2.5453128 4.1530852 2.8291843 3.0566898 2.9327494 4.5855396 2.2614750 2.4739896 2.5165432 4.8905685 3.7152815 2.4846968 3.7666066 4.6407667 2.9913788 5.5640050 3.7914076 2.5123282 4.6466241 3.2399540 3.4048308 3.1670326 3.8581780 3.7473624 4.7829698 2.4648855 4.9486883 2.5817502 3.0953986 5.2166621 4.7200572 4.3524396 5.1314436 3.1546928 2.8652827 2.7816399 2.9328853 3.0282736 2.9256773 2.7374454 2.5780686 2.7078779 2.8262519 2.9707233 2.8877462 2.9855996 2.8687179 2.8033878 2.9152012 2.6610116 2.8448366 3.0309758 2.6877765 2.5973263 2.3939267 3.2121121 2.7639503 3.0439290 3.0700151 2.7871816 3.2989341 2.6058043 3.2863046 3.5803077 2.5903897 2.6677547 2.6484420 3.1577060 3.4343484 2.7906037 2.8095828 3.3104651 3.0178357 3.2835970 3.1524339 3.2453244 3.1365206 2.3342827 3.0670540 3.1145968 4.2917720 3.0619082 2.3786594 2.6106043 2.4165696 2.3306763 2.7459136 1.6184451 2.2127320 3.3842226 1.7973547 2.9772606 1.9144106 1.7127066 2.2673858 3.0067050 2.6257530 3.3725829 3.1947877 2.9607187 3.2938206 2.6960562 3.2879937 2.4626967 3.0133561 3.0741213 2.2379922 4.6632491 4.1221381 3.0444134 1.8463561 3.4040415 4.5808478 2.8592751 2.8936017 2.9571344 2.8536048 2.6376402 2.9630685 2.9241867 2.7514341 3.2735136 3.0110375 2.7705164 2.8988364 3.0513803 2.4789626 3.1497427 2.9739788 2.6043410 2.6548577 2.5505657 3.0356553 2.7968631 2.8354419 3.0619564 2.6400497 3.5200784 2.9687324 2.7240266 3.1366241 2.9504348 3.3297175 2.6996349 2.9356243 2.8992285 2.7035666 3.0083488 3.0821832 2.8621543 3.0301762 2.7512738 3.1044529 3.2091225 2.8590607 3.0825825 2.7420404 3.2811124 3.2959633 2.5879044 2.6188786 3.1120033 2.8789725 3.5296496 3.5661395 2.5747340 3.9414062 3.4050624 3.0496509 3.2846512 2.9700479 3.3541244 3.7027669 2.4071476 2.7766284 2.7332873 2.5453845 2.7890622 2.9938199 2.8925766 2.8144641 2.5910686 2.6081147 2.8548506 2.6536880 2.8057647 2.6088217 2.7465197 2.6965368 2.6642607 2.8920680 3.0204177 2.9031984 2.4988676 2.4973390 2.9119087 2.7905981 2.7944840 2.4216441 2.5324581 2.7201284 2.5748133 2.6632075 2.6868604 2.8895823 2.7402686 2.8418488 2.6818384 3.0632693 3.0385966 2.8402014 2.7385149 2.6649352 2.7010395 2.6033968 2.5993610 3.1137743 2.5430716 2.8098199 2.9706033 2.6983049 2.6078877 3.0890912 3.0298402 2.6431018 2.7270373 2.6874762 2.9640797 2.8355217 3.1128874 2.8117452 3.0475974 3.3327688 2.6436233 2.8782104 2.9792033 2.9206263 3.1188226 3.0295860 3.0895825 2.9644177 3.0150933 3.1332889 3.2471319 3.2405192 3.1810646 2.8754052 2.8242202 3.4254871 2.9767766 3.1839495 3.0658218 2.8164198 3.2610048 3.3640986 3.2513512 3.0853940 3.1067008 3.2758335 3.2790351 2.9761539 2.8896287 3.7460448 2.4659729 2.6286062 2.4367787 2.6717743 2.6082631 2.4467077 2.4671376 2.8977011 2.3029104 2.8846801 2.9020625 2.4082002 2.5819117 2.5149252 2.6729534 2.4640426 2.6379828 2.7175372 2.7123264 2.5112208 2.4412710 2.4218447 2.8743952 2.7991796 2.5897115 2.4952817 2.4675218 3.0805609 2.5387226 2.4989740 2.6471257 2.8642473 3.0439202 3.3470988 3.2195285 2.9666383 3.0323538 3.0422426 2.2579600 3.3375216 3.1808935 3.2279840 2.3375153 2.6802078 2.2517515 2.9518822 3.7081514 2.7258291 2.5530111 3.7001927 3.1836415 2.7258431 2.9915928 4.2234396 2.8871756 2.9896312 2.7763635 2.9452484 3.0205813 2.7539086 2.8821084 2.2842579 3.1097007 3.5810214 3.7193254 3.7431572 2.4704061 3.8357778 3.0956995 2.8153008 2.7853795 2.9880267 2.5930448 2.0218110 2.5572027 2.9400712 2.8420057 3.4605840 3.2089052 3.5751747 3.2277463 2.0660497 2.9642570 3.4914277 3.3235311 3.1985257 3.0607621 3.2860713 3.2399078 3.2521516 2.9068931 3.4056750 3.0884984 3.1065027 2.2231949 2.2505291 2.3775901 2.6795005 2.2668427 2.2253938 2.2767975 2.4735653 2.2088344 2.1468261 2.2378264 2.2361045 2.2378468 2.5444239 2.2743604 2.1942625 2.0818876 2.5444799 2.4195882 2.2617725 2.2100147 2.5163247 2.4052546 2.7556723 2.2625821 2.3102713 2.8180741 2.6768921 2.5420874 2.1993406 2.3711775 2.8209557 2.7743844 2.4283211 2.7606656 2.4832092 2.4035387 2.4953021 3.9576032 2.7491721 2.8873029 4.0156835 3.9987437 3.9906078 3.8485057 3.8414391 3.7234966 3.2622074 4.1713742 2.7736900 3.7065291 4.2528873 3.6347363 4.2040590 3.6392471 3.8423805 3.6694682 3.9496037 3.9499387 2.7368743 3.8442692 4.0868442 3.7738209 4.3012758 3.3919855 3.6632009 3.6918316 4.1759212 3.9892975 3.2050892 2.8736055 4.2456522 2.2934159 4.9211298 2.4997927 3.3314437 4.2190959 4.0096740 3.5515637 4.1054844 2.6706611 3.2275824 2.8254479 2.8474309 2.7294817 4.9369384 3.0533642 3.0808588 2.8839890 2.8777199 3.2310145 3.0502620 3.1243711 3.1001754 2.9130175 3.0653431 2.8379042 2.9851142 3.0181895 2.8812314 2.7820705 3.0978986 2.8707489 3.1437020 3.1630659 3.1819511 3.1303215 2.8855571 2.9894537 2.5792821 2.8634302 3.0877558 3.0735208 3.0507069 3.0715135 3.0316521 3.2773631 2.9206769 3.4290178 2.6953262 3.0991941 2.8831255 3.3200054 3.2069951 3.1089734 2.7822431 2.8202944 3.1382582 2.9798648 2.9126065 3.1317324 3.6223001 3.2000438 3.0774773 3.1559039 3.3231563 2.9106248 2.5831474 3.7725084 2.5203199 2.1151653 5.2772049 3.3273456 3.4588392 3.2152509 3.3669295 3.5040405 3.2553765 3.4248905 3.3809686 3.4150187 3.2071614 3.7111807 2.9660743 3.3153512 3.3010004 3.5376359 3.3383222 3.3398185 3.1747194 3.4230722 3.3526481 3.1847574 3.3834612 3.7097750 3.1685882 3.2693359 3.0430663 3.2893689 3.4431606 3.4608847 3.5028739 3.4976435 3.2240027 3.2408064 3.6956739 3.3826717 3.2126144 3.3357161 3.1192953 3.6719603 3.3554662 3.1558220 3.0933284 3.2999926 2.8616156 3.1298193 3.6018893 3.2562072 3.4533818 3.7734679 3.1795716 3.2108153 4.2007776 3.4826713 3.0921974 2.9101298 2.8934917 3.3584239 3.7053974 3.3107507 3.2105692 3.6465001 3.1997587 3.3544139 3.5635471 2.9962956 2.9214349 3.3463083 2.9151555 3.1584635 2.9574163 3.2881439 2.7697307 2.9911856 3.0936843 3.7253476 3.2207064 2.8763407 3.2359340 3.0527049 3.3482118 3.3644070 2.6375326 2.4665646 2.6159334 2.5895976 2.6115697 2.7736018 2.2970559 2.6496362 2.6617725 2.6852395 2.7631903 2.8351158 2.6760016 2.5174170 2.4079524 3.0130265 2.6351245 2.6134788 2.8736333 2.5554126 3.1497119 2.5232863 2.8286604 3.2199176 2.9777260 2.9096218 3.0632136 2.7569024 4.4465901 2.4643359 3.2705714 3.0182769 3.1835701 4.5924053 2.6728320 3.0266960 3.4768880 2.8810627 2.7439188 2.6526891 2.7458532 2.8065221 2.0936807 3.9133992 4.4813233 3.7509097 2.5990249 3.7479430 4.1332712 3.4886301 2.9733271 3.7980658 3.9003984 4.2332916 4.5026106 3.8289116 4.4241163 4.1981350 4.3527954 2.7944384 2.5592680 4.1573754 4.0989344 4.1890696 3.2728947 4.1708382 4.6001684 5.3690862 4.5220961 3.2475318 3.9152316 3.7603433 2.5388222 3.6371510 6.6600302 5.0734054 4.8255483 3.4532498 4.2208348 4.6059572 4.3973229 4.6664338 4.6129123 3.5385702 3.7734855 4.0519266 2.7505749 2.5277731 3.0401782 2.7943591 3.1749191 2.7439309 2.7308959 2.8351591 2.7248163 2.7350118 2.6809237 3.0114660 3.2117128 2.7590833 3.1871651 3.0536260 3.0422629 3.0216331 3.2612503 3.0451079 2.8116733 3.1961761 2.9731025 2.7588334 2.9783486 2.8178474 3.3921039 2.4673501 3.2778822 2.8566277 3.1812189 3.4475959 3.2175199 2.8506002 2.8233621 3.7650222 3.1403872 3.3121262 2.8462298 3.5121813 3.2457629 3.0456768 3.0624907 2.6760835 3.2593255 3.2556774 3.9386172 2.4609108 2.8606371 2.7981907 3.2745584 3.2908808 5.1973060 5.9538644 3.0006104 3.4414698 2.5397357 2.7344705 2.7393306 2.6136579 2.6022669 2.9319239 2.9510186 2.9218638 2.5020336 2.8180580 2.4703715 2.7134629 3.1832931 2.6818068 3.1091968 2.7795801 3.1300075 2.8473414 2.5155169 2.4007766 2.4753021 2.3004742 2.2712928 2.6892031 2.3549455 2.4323108 2.8346592 2.2998576 2.5141291 2.7022131 2.6784913 2.5550582 2.1864866 2.2902029 2.3127072 2.5730137 2.8234447 3.3007134 3.3816338 3.0182961 3.0179180 3.2603279 2.7335039 3.3425537 3.1636158 2.9001735 3.3492561 8.9999990 4.0137245 2.4355734 2.5754431 2.5421686 3.1861520 2.4809918 2.4224845 2.4082540 2.4997978 2.5162600 2.5301464 2.6270553 2.4653583 2.3642600 2.3982883 2.4293899 2.6293551 2.5849063 2.4717079 2.7200299 2.6466352 2.4912915 3.3603015 2.7389518 2.7655051 2.8370761 2.6397024 2.9224502 2.7325121 2.7794667 2.5864572 1.6215576 2.9426071 4.0704090 2.3424693 3.1246477 3.1246477 3.1412840 3.1412840 3.1788719 3.1425593 2.9691218 3.0925314 2.7698091 2.8674138 3.5782342 3.4299443 3.4299443 3.7242061 3.4318024 3.2538047 3.5909693 3.5566329 3.5566329 3.1714854 3.1714854 3.2219896 3.2271978 1.8120165 1.8120165 3.4775160 2.7927161 2.2828997 2.2828997 4.0909987 4.0909987 2.2888311 2.2888311 2.9923018 9.0000000 1.6603388 
GLOWIT017736_KOG0265                                                                                                                                   2.8052080 3.0663296 2.7235403 2.5457160 2.6955273 1.1464982 2.8163905 1.9694419 1.7373337 2.5905027 1.7161980 3.0390491 2.0361582 2.7193851 2.5322272 2.3098771 1.7180486 1.4748486 1.3785033 2.3718227 1.3847957 2.2825627 2.6042640 1.5688760 2.2250670 2.4783762 3.0320243 1.9375497 2.0492620 2.8444338 1.8635658 2.0364489 1.8588804 1.6432185 1.9980046 1.9948044 2.6224559 1.5280670 2.4926310 2.1110410 2.4302661 2.6245499 2.1251592 1.9774215 1.5167651 1.9488277 1.9069146 1.6507616 1.8874788 1.9957378 0.0000000 2.0683140 1.6012765 1.7327711 1.9710792 2.0875959 2.5672160 1.9488572 2.3169699 1.5943341 2.0139404 1.6293601 3.1051400 2.1268095 2.3158388 1.8850459 1.6786115 2.0137355 1.9402918 2.2940828 2.0812703 2.1907317 1.8341401 2.2105180 2.0695399 2.5423406 2.1708014 2.0854825 2.2378558 1.5991891 2.0116664 1.7977967 1.8631447 2.2500198 1.9567973 1.7002424 2.0243366 1.7689856 1.7190636 2.3058646 1.8178846 2.3733268 2.3111949 2.5155333 2.3561444 2.3009392 2.2252351 2.2852467 2.2848721 2.1744046 2.6722681 2.4810280 2.5080461 2.5961042 2.4868331 2.2278758 2.4711867 2.4882019 2.3144944 2.3160075 2.3350928 2.4444214 2.4216902 2.4334984 2.1762013 2.5595476 2.6584257 2.3499158 2.3602332 2.4512889 2.2669109 2.4525382 2.1810613 2.5525821 2.3481530 2.3496246 2.8575619 2.2635046 2.6209328 2.4648031 2.6861462 2.6237473 2.3929811 2.4677250 2.9530617 2.0851749 2.0599935 1.5858744 2.0637300 1.8817308 1.8269257 2.3420160 1.8567117 2.1112265 1.8904552 2.7997696 1.6083362 1.8351377 1.7554254 1.9170622 1.8862385 1.7250832 1.8406985 1.9261929 2.5167392 1.6418980 1.5720016 2.0096099 1.7038551 1.8388945 1.8195442 1.6551166 2.1230943 2.3156112 2.1290929 1.7373224 1.8403546 1.6825964 2.1328951 1.8747333 1.9466227 1.9986001 1.4841615 2.0087615 2.3053384 1.8854774 2.3242324 1.8235717 1.6668681 1.8318722 1.8908442 1.7866455 1.8184615 1.7962685 1.9989667 2.0802358 1.9026018 1.8635137 1.7283437 2.1163378 2.1545043 1.7094961 1.5947741 1.9097992 1.7199253 1.7770533 1.6858761 1.7592833 1.5754332 1.9343534 1.7249460 1.8114138 1.9291544 1.6587269 1.8023838 2.0119530 1.6918001 1.9992169 1.9492000 1.6941232 2.0531648 2.3942246 1.8953904 2.5622691 1.9933920 1.7922799 1.9457302 2.1096395 2.0706891 1.9060551 2.2150605 2.0182015 2.0315094 2.3382730 2.0281497 1.5096248 2.1845037 2.1276598 2.0145073 2.0699869 1.6682479 1.7513241 1.9980162 2.2382334 2.2778726 1.6750304 2.2446542 1.5557640 2.5295401 2.0308288 1.6019719 1.9963912 2.3996391 1.9560543 1.7872251 1.6487694 1.6073115 1.7081347 2.0405092 2.5732224 1.8353801 1.7823834 1.7970877 1.5236344 2.0086467 1.6660062 1.8997363 1.9661548 1.9812284 1.8750360 1.9914374 2.1210809 2.1557177 2.1193927 2.3690407 2.3959992 1.7563263 1.8199304 1.9306552 1.6248027 1.6748420 1.9085932 1.6257473 1.7204599 1.6197411 1.8459763 1.5332872 1.8847124 1.5484228 1.5789517 1.9467688 1.9842442 2.1230938 1.8780058 1.8125454 1.5530919 1.4426888 1.6168776 1.5216761 1.4609389 1.8854745 1.6909526 2.1469970 1.8369234 1.8943302 1.9593282 1.7426034 1.8167310 1.7729229 1.8124345 1.6611787 1.5932440 2.4630825 2.1759489 1.5224425 3.1971511 9.0000000 2.4448969 3.1335150 9.0000000 2.1942842 4.2429669 2.2346624 1.7754542 3.0808565 2.5265069 3.3083292 5.2711473 2.7703917 4.0511788 4.9939114 4.8673683 4.4258999 5.0110782 5.0094698 5.5334373 4.7861911 2.1105930 4.2961118 4.8420047 9.0000000 4.6684052 3.9074429 4.9199733 4.1640669 2.7475908 3.9817008 4.3205091 4.9968315 3.9092555 3.7270276 3.5728254 4.4585707 4.3729302 4.6609708 4.4597116 4.2910332 4.6886967 4.8370832 4.2207002 4.0576894 4.8659066 4.4786474 2.0847641 4.5061828 3.5506281 4.8235484 3.7044320 4.7305367 1.9866671 2.3742319 2.2554176 1.9625537 2.0473401 2.2411189 2.2849865 2.1804006 2.1821364 2.2547108 2.2901758 2.2170394 2.0219648 2.4294641 2.1909818 2.2166766 2.1435038 2.3245021 2.4173480 2.2398719 2.3925372 2.0560441 2.0413241 2.0709928 2.1869394 2.3878995 2.2985192 2.1104256 2.2501942 2.0082869 2.1724823 2.0121152 2.4012955 2.3142601 2.5747426 2.2832365 2.6394200 2.6833832 2.1938023 2.4345941 2.5430033 2.4571123 2.2367945 2.3836492 2.5260878 2.1846056 2.2659549 2.7417156 2.7305243 2.2072891 2.1823912 2.2424359 2.7305243 2.1904820 2.8236481 1.5513773 3.3509263 2.6989784 2.7775497 1.8894528 2.2394553 2.4424304 2.1142479 2.2743233 1.8520018 1.6275616 1.4571691 1.7027698 2.3240995 2.9027892 9.0000000 2.7418783 2.5860543 3.0547495 3.2764204 2.5100056 1.8261043 3.1779944 2.1970096 2.2226515 2.6415512 2.6415512 1.9970323 1.8617940 1.8626183 2.3188488 2.1691442 2.2197096 1.8681446 2.0707358 2.2178787 1.7623177 2.1781156 2.1813257 2.1430969 1.9593488 2.0483499 2.1683176 1.9418160 2.4922083 2.3884233 2.0176874 2.3971613 2.1833449 2.4210592 2.1633178 2.4787780 1.9200421 2.4476684 2.0585662 2.4851353 2.4207695 1.7328720 2.6648831 2.1153940 2.0613361 2.3515647 1.9119710 1.9191707 3.0065379 2.3437578 2.3491046 2.8996571 1.7733693 1.8841416 2.4804708 2.6156126 1.5117979 1.4462068 1.8451735 1.7349959 1.8807763 1.6917108 2.1421768 1.8819500 3.2184481 1.6114438 1.9620451 1.9453496 2.4015925 1.7931770 1.9332115 2.2330904 1.8022287 1.9311901 1.9360621 1.8764594 2.7047656 2.6655470 1.9454774 1.9276806 2.1477606 2.4003554 1.8153349 2.2354102 2.0160109 3.0580663 2.0046550 1.7067104 1.8810116 1.8962106 2.5461966 2.5724163 2.6970838 2.0323703 2.2251160 2.7718103 2.1469714 2.4545019 2.1598556 2.1185984 2.4545019 2.3320370 2.4169749 2.3564566 2.4224943 2.3424084 2.2196612 2.2941324 2.2388714 2.2469698 2.5636547 2.6380894 2.5327879 2.4320047 2.3546079 2.6622272 2.2941957 2.2995125 2.3893140 2.4437118 2.7636692 2.6439366 2.6538254 2.5920367 2.3845053 2.6874711 2.7593456 2.2793012 2.6881682 2.6490230 2.4130587 2.5032263 2.4951500 2.3880138 2.3813227 2.5015014 2.5722617 2.4620039 2.4612492 3.1978809 3.3800808 2.1216853 4.0160882 3.3568590 9.0000000 1.2414623 4.4450224 3.4139403 4.9662760 2.7167354 2.3370916 2.3176880 1.8393140 2.3484653 2.4870006 2.2095911 2.1579543 2.9358908 2.2134256 2.3306640 2.3112749 2.1300908 2.2768405 2.4850387 2.4443258 2.3359632 2.3230885 2.3703241 2.3231103 2.1582117 2.2545701 2.2903390 2.5750604 2.1581838 2.1015903 2.2814286 2.1273674 2.6487350 2.4002959 2.4510040 2.7951893 2.3045652 3.7714914 2.0179135 2.5640057 1.8778685 2.0157596 1.9278767 2.1615814 2.2228981 2.0645637 1.8041526 1.8428588 1.7294789 1.9997540 2.0310020 1.7286745 2.0782283 1.6405433 2.0790557 2.0790180 1.9727605 2.2248254 3.2663474 2.0525744 1.7726903 2.0749939 2.0640625 2.0044517 1.9025720 2.0416721 1.5834378 2.0927827 2.2202619 2.0193440 2.0848970 2.0968872 1.8453649 2.4720494 2.0984596 2.1031814 2.0658560 2.0590944 1.8445662 2.0185636 2.1280287 2.2153849 2.0483692 2.3099048 2.4846712 1.6181740 2.3449407 2.2127499 2.5408283 2.2321673 1.9127601 2.0718808 3.7880035 2.2171858 1.8494078 2.2832507 2.4844447 2.4409201 2.0201659 2.2092481 1.8061215 2.3432829 2.3901599 2.2409449 2.2522334 2.0873685 1.9171590 1.8925748 2.1058905 1.9536665 2.1082604 2.3783916 1.9168968 2.2533545 2.0883100 2.0276397 2.0281132 1.9643121 3.0850762 2.7136133 2.0802620 2.4035317 2.0002650 2.8373114 2.3597171 2.2053931 2.2768187 2.7275538 2.1332860 2.3588544 2.3772220 2.3169556 2.4932100 2.5889770 2.3589720 2.8295544 2.5491160 1.9857846 1.4809563 1.7263092 1.6109827 2.1273310 1.8417606 2.1621271 1.9088619 1.7447060 2.2118992 1.7750568 1.8224059 1.9843929 1.9431672 2.2900767 1.7220484 1.6419077 2.0255567 2.2992384 2.1255506 2.1378859 1.9272529 2.8498344 1.8802557 2.9390201 1.9695631 1.9856386 2.0511062 1.9482716 1.7687524 1.6433176 2.1588789 2.2352129 2.2384766 2.3775128 1.8841808 1.7436200 2.0570483 1.6726484 1.7530699 2.4494101 1.9432779 2.5171756 2.3386065 2.2466191 2.1327910 2.3441822 1.8531666 2.0010257 2.1173838 1.8694986 1.9818124 2.5954748 2.1732860 2.5130065 1.8140942 1.9655886 2.1972544 2.1529872 1.9517069 2.8495195 1.9592874 2.3027896 2.4334613 1.5305740 3.6689217 2.5440839 2.1055058 2.8581748 2.9754610 2.0448756 2.2166200 3.9914457 3.6471306 1.8663848 2.1893394 1.6193886 1.8183434 1.7722018 1.6742661 1.8698814 1.8320648 2.0120470 1.9498461 1.8315512 1.8410775 1.8772936 1.9067296 1.7404892 1.5847562 1.8958661 2.2804408 1.6453708 1.8558009 2.1351423 1.6528710 1.9526660 2.0360794 1.5540407 1.7988189 1.9060701 2.1127531 1.9166112 2.1844741 2.2679921 1.6271851 2.0317935 1.8139585 1.6927269 1.6799618 2.3019029 1.7233427 1.7699064 1.8783939 1.8409857 1.9043105 1.9819977 1.3847486 2.2327228 1.6668211 2.2547217 1.2684877 7.6016375 9.0000000 1.7725661 1.6486744 2.0453545 1.9525200 6.1232224 1.6474982 2.4828906 2.3751028 2.2335789 2.2860680 5.0292429 2.1521172 1.9861639 1.9606679 1.6420153 2.3550559 2.0787465 1.9523954 2.1000249 2.8888479 2.4495493 1.7845286 2.0214372 1.4289461 2.1539015 2.3230172 2.4504259 1.5740553 2.2349018 2.2942319 2.3087492 2.0568772 2.4088679 2.4143027 2.5845050 1.5262387 2.4367220 2.3694136 2.2864467 2.3119422 2.9903166 2.1416594 2.3063849 2.0955873 2.1877277 2.0707373 2.2859541 2.1872601 2.1148744 2.2033473 1.9011425 2.6001663 2.3662282 2.2381018 1.9610253 2.1535305 2.4703731 2.2090114 1.6320818 2.2242729 2.3945558 2.4767555 2.1360380 2.5945781 2.4047170 1.7694406 2.6252037 2.0774665 2.8167236 2.4711060 2.1881521 2.3340473 1.9408234 1.7990587 1.9607959 2.0795150 2.0337383 2.4252077 2.0410884 2.0999053 2.1426240 2.7370429 2.0812489 2.3500037 2.4315897 2.5535588 3.6504803 2.7421221 2.5056349 2.7475644 2.2810519 2.0956239 1.9105345 2.1884615 1.9702624 2.2708416 2.3498607 2.1471198 2.2526621 2.2874195 2.2639432 2.1444667 2.5560865 1.9741672 1.8822042 2.0421276 2.2279443 1.9283948 2.0976817 2.0224635 2.0123569 1.9896622 2.5408944 2.0965803 1.7691509 2.1072443 2.2586581 2.4651178 2.3377866 2.0913168 3.5228159 2.1327600 2.2638357 2.1638927 2.7639870 2.6530666 2.3666084 3.0959782 2.2481239 3.1540123 2.6791359 2.7160300 2.7064310 3.1364521 2.5203333 2.2511573 1.9781530 2.3791094 2.6313903 2.3473714 2.4050018 2.0835938 2.1461664 2.1038300 2.5845331 3.0346864 2.5390601 1.9432681 2.2474909 2.6877460 2.6272651 2.5503887 2.3466770 2.8568250 2.2502558 2.6109721 2.1423606 2.4335360 2.4818680 3.0078459 2.6813155 2.5607836 2.3531280 2.1481615 2.2748089 3.1157377 2.4614190 2.7653747 3.4032706 2.5420724 1.6910303 2.0519329 2.8800993 3.0177534 2.2619354 3.3406895 2.1152332 2.1328351 1.8573126 1.9105424 1.9494871 1.5806959 2.7122909 1.6313834 2.4875961 2.0408313 2.8109839 2.3508403 1.7055691 2.0027117 3.6984011 2.2900752 1.9079741 1.8428894 2.0723268 1.3914564 2.2454759 1.9930990 2.3828380 2.2240185 3.0713271 1.9696501 1.9961596 2.1843833 2.7002531 2.2709427 1.8442477 2.3056810 2.4673251 2.7740663 1.8643235 2.2538666 3.7858547 2.7369596 1.9486999 2.2195578 3.3357577 2.2014399 2.0357985 1.9453386 1.3499030 1.2754699 1.2495154 1.7306497 1.4554222 1.3034777 1.5943143 1.3641255 1.5592361 1.3958057 1.3817889 1.3961269 1.2489863 1.4254250 1.3688470 1.4892889 1.5823253 1.4246389 1.6063868 1.6762170 1.3430283 1.4313555 1.2562874 1.6044406 1.4071615 1.5365812 1.4714957 1.5591738 1.3763610 1.6641714 1.4387773 1.5720910 1.4840392 1.2857959 1.5693032 1.4397406 1.4970090 1.9294033 1.5132143 2.1921163 1.3967995 1.4396447 1.4975344 1.7723322 1.5574321 1.5896113 1.4124033 1.6415173 1.4724896 1.5319812 1.2690467 1.5046804 1.5029051 1.5457796 1.5399288 1.4104634 1.5482368 1.6558652 1.3038992 1.9218573 1.7273949 1.4201608 1.5693480 1.4557406 1.4685765 1.6547700 1.5641438 1.6595668 1.6790015 1.7047327 1.3392761 1.9865783 1.5644403 1.7055119 2.1632084 1.9387414 1.4604471 1.4753283 1.5035191 1.9564580 1.5759923 1.3274302 2.2528659 1.9606319 2.3381132 1.8392629 2.0604118 2.4259516 2.2655072 2.0452005 2.1868510 2.1744385 2.4531421 2.1418057 1.7642812 1.9386275 3.1820742 3.6206520 2.0190616 1.7977096 2.0826068 2.1934819 2.0245433 1.8751552 2.2299455 2.1141699 2.0113371 2.2213531 2.1976753 2.4837026 2.8975876 1.8852200 1.9283020 2.0591270 1.9429644 2.0291327 2.2822211 4.7431060 2.5462919 2.3771422 2.8032451 1.8290748 1.8956187 2.2583218 2.4394826 3.0537644 2.0535618 2.2453527 2.6463990 2.2529729 3.2525695 2.2138899 2.2008763 4.3596049 2.0351017 3.0343727 3.3199535 2.1959112 2.4189536 4.8698811 4.8710779 4.6646182 3.9241078 2.6470230 4.3784284 3.9653609 4.3645450 3.9913690 2.4410222 4.0450002 2.8419727 2.8503729 4.0697560 5.1317948 3.3844930 1.9695537 5.6679173 4.1370328 3.6705731 3.8383190 4.3789032 3.6117649 4.6402456 4.3369098 2.2896175 5.0231293 3.1189045 4.8759643 4.9695766 2.8147835 4.3813278 1.9801894 2.1510409 1.9136191 2.2892499 2.0531083 2.0765856 1.9735430 1.9149759 1.9792890 1.7081001 2.0612383 2.1833403 2.2424667 2.3710208 2.0347563 1.7521510 1.7893922 2.6265831 1.9529619 1.8131950 2.0903461 2.2900716 2.4280186 2.2132182 2.2531559 2.3813366 2.0545121 2.1133743 2.0400312 2.0214568 1.8984745 1.8912047 2.3344423 2.0762130 2.3030286 1.8823496 1.8210718 4.3979124 2.2659061 1.6106178 2.2730984 2.2595185 2.4365216 2.5407507 2.0749720 2.8543937 2.3457816 2.4721348 2.6486079 2.2676111 3.1000138 3.9621668 2.5679726 2.6858168 3.9922564 4.0204687 4.0062785 3.8355389 3.9533020 3.9229429 6.9842229 3.6889404 4.9245704 3.6117471 4.3588321 4.6386684 4.0046707 4.1016156 6.5952135 4.6793231 3.8519321 4.4280258 3.7709483 3.9292140 4.4009084 8.1551088 1.9335521 1.8478775 1.9504163 1.8007211 2.0868893 2.1818304 2.0481005 2.1764985 2.0360216 2.1619101 2.0004695 1.8591229 1.8745108 2.0970895 1.9633527 1.6959396 1.9739476 2.2444517 2.2034381 2.2445271 2.0018258 2.0719363 2.2137810 2.4822443 1.9183164 2.2425111 2.2179087 2.0081615 2.4132984 2.6498634 2.2129575 2.4341499 2.0262409 2.5642088 2.0073336 1.8223187 2.4650358 1.8164245 2.3786212 2.1547218 2.4171616 2.0490471 2.2419174 2.4749294 1.9286728 2.1177008 2.2701889 2.7915387 1.9950379 2.2323051 2.1170872 1.8021193 2.2029487 2.6437298 2.4674172 2.0112631 2.5090477 2.3366527 2.1794386 2.3616021 2.2323803 1.5567844 5.6582034 2.3284170 2.1617489 3.2858554 3.6442887 2.2120301 2.5153214 3.5652092 2.5743333 2.1895761 3.0659514 2.9213539 2.0939012 3.0233280 2.3038351 2.2217381 3.2150425 2.4751341 2.9109726 3.0976849 2.7142058 2.5436628 2.3295313 2.4113532 1.8703937 2.5024440 2.4918629 3.0617353 2.7534449 2.5681637 2.5431949 2.3389158 2.0240848 2.6688830 2.5718409 2.6048927 2.2873201 2.5132908 2.5676347 2.4259137 2.0517227 2.9442861 2.5568482 2.4839571 2.3963910 2.8487953 2.4671619 3.1164486 2.4978629 2.6963029 2.8771042 3.2119867 2.8794208 2.8965203 2.2758386 2.9809449 2.6572920 2.5182506 2.2772434 2.7245536 3.6806248 2.9857405 2.9321938 2.3237112 2.5715735 2.9571462 2.0654864 3.0681967 2.0072858 2.6820092 2.7609826 3.5363197 3.1627372 4.4561442 3.2678271 2.3440052 3.0298502 2.6848798 2.5664485 2.7905121 3.8617806 2.7896592 3.1493928 2.8649323 4.9489106 2.6431764 3.3826991 2.8959570 4.7416662 3.7177008 2.4461251 5.2649068 4.9341537 3.8816508 4.5781647 5.8474247 3.7823728 4.7865209 3.3922989 4.2014291 4.5595490 4.3983736 4.0193958 3.9038243 2.4179469 3.9805097 2.9921090 3.3468650 6.8529987 4.4263492 4.5178232 4.9347478 2.6575893 2.7652213 2.3805833 2.1052465 2.7694328 2.7045807 2.4912464 2.3774694 2.2098826 2.6494674 2.1645559 2.4811669 2.6440866 2.8142954 2.1199531 2.5353274 2.5322829 2.5107318 2.6309570 2.5021484 2.3261727 2.2768853 2.4098417 2.8314980 2.3891501 2.8018298 2.2535976 9.0000000 2.6973383 3.0976187 3.2951938 2.8751602 2.2870577 2.8961580 2.5417917 2.8281568 2.6173146 2.8866825 2.5806430 3.1996000 3.2613527 3.0634029 4.2918464 2.8068275 3.0916740 2.8516815 2.5994820 3.3810777 3.8034280 2.5632661 2.9830624 2.4963699 2.3042912 2.2179079 1.9870013 2.3715455 3.8540691 2.5472711 2.8420227 2.7783430 2.1683953 2.2670145 4.1684429 2.7945183 2.3405005 2.4684113 2.5515844 2.9258828 3.1770216 3.2064870 3.1256455 2.6984955 2.8727836 1.6426767 3.7443335 9.0000000 2.1123949 2.2567153 2.6917371 3.9597898 2.4029344 2.0436347 2.0799942 2.2110568 1.7294757 2.2151858 1.7029514 2.0564722 2.3910013 2.3901318 2.2481564 1.8936279 2.0541605 1.9737467 2.0502991 1.5361790 2.2965560 1.8225090 2.0895848 2.1954335 2.1109740 2.3294804 1.6809608 2.0409831 2.2290077 2.0223859 2.2472619 2.4914502 2.7760404 2.0471068 2.1910122 2.3116191 2.7853655 2.3084827 2.3068437 2.1460717 2.1953071 1.8333057 2.5220658 2.0695075 2.3645460 1.8821848 2.5175870 2.2038502 2.4506774 2.6237441 2.4199794 2.4090835 2.6529656 2.0673098 2.8356164 2.5812451 2.0462090 2.4103227 1.9746788 3.2157191 2.7675701 1.8953782 3.0967262 3.2671733 1.6538404 2.2548528 2.0383896 1.6502999 1.9554509 2.1192486 1.8535998 2.0477493 2.1121281 2.0295399 2.2683374 2.0599906 1.9695417 2.0933584 2.1809565 2.1356710 1.9125469 2.0446001 1.8324460 1.9629102 1.7234822 2.1155074 2.3747449 2.0012891 1.9843098 1.8627507 2.1336606 1.9806172 1.8070499 2.2167557 2.0030365 2.0820233 2.1229663 2.2762076 2.1225134 2.4384083 2.1888425 1.9682869 2.0778380 2.1422989 2.0127812 2.2112330 2.0080973 1.9893297 2.1083588 2.0144944 1.9673456 1.6989875 2.0754172 1.9441075 2.1280166 2.7694950 2.5223096 2.2910333 2.9415529 2.7524731 3.1476932 2.7364781 2.5837041 2.8737858 3.0310387 2.5697710 2.8803427 2.4541611 2.6477962 2.8427526 2.9656622 2.7784168 3.0415723 2.7491487 2.2895738 2.8311046 2.6287690 2.7736006 2.5552814 3.2289477 3.0404737 3.0169505 2.0986284 2.5407133 2.8415316 3.1334458 2.9750862 2.6092004 2.5580144 2.2366906 2.4335378 2.2815921 2.8248052 3.2067172 2.1394864 2.1713378 2.1999559 2.3044729 2.1822251 2.5604380 2.0852118 2.0395371 2.2472552 2.5563108 2.3680752 2.4149635 2.4653314 2.4422268 2.1159570 2.8466925 2.5097370 2.2963599 2.7095655 2.9982097 2.7095230 2.4337482 2.7073356 2.6997384 2.3295174 2.5191484 2.1966995 3.3705743 2.5610234 1.9297799 2.6181207 2.0251778 2.9864912 3.7632622 3.1791457 3.1950584 2.7099609 3.8915728 2.3155244 2.7208144 3.5508591 4.0241887 1.9164366 2.0810381 2.0472431 3.3658154 3.7761083 2.3733483 2.5630494 2.8822712 3.0114947 2.8856188 2.9505813 3.5839608 3.4817876 3.7748753 3.2908518 3.4962910 3.1104676 3.4728923 2.8270570 9.0000000 3.4206720 3.5605818 9.0000000 3.0420098 2.4757247 2.7021866 3.1126330 2.3601827 2.6180973 3.8077788 2.6340440 2.1951516 1.7261582 3.6866394 3.2264913 3.3206041 2.5525723 3.1960281 3.2859867 1.6323424 3.4866665 3.8449987 3.4263066 3.6129829 2.9455418 3.6297914 3.4039376 2.8529507 3.4377109 3.4360765 3.5776542 3.7770603 2.1618033 1.9594516 2.2792898 2.5037728 2.0658919 2.0446898 2.0243450 2.1774469 2.1611092 2.0064371 2.6422257 1.9748708 2.2591679 2.4999368 1.9453171 1.8768377 2.0704339 2.5708685 2.3343262 2.2966110 2.2376277 2.2521970 2.3805085 2.2232773 2.2630044 2.0446292 2.4755739 2.2018592 2.3500280 2.3357364 2.0682549 2.3679455 2.0571320 2.5327096 2.3891730 2.5295522 2.0224911 2.1387282 3.2452324 2.6769483 2.4691091 3.5206372 3.0159506 3.6928885 2.8659647 3.1989354 3.0784742 2.6618207 3.0940322 1.6624724 3.2858069 3.1512767 2.7650719 3.1518048 3.3366587 3.7665882 2.8838556 3.1576140 3.5469934 2.5490593 4.0252922 3.2004463 3.1487069 3.7959830 3.1911856 3.2451670 3.1121287 3.0981474 3.2706280 3.2548953 2.8027164 3.1558554 2.0884410 3.9420310 2.3392678 2.6377367 3.6801072 4.3380365 3.5400734 3.5510733 2.5358873 3.8632806 2.5267704 3.1872240 2.2127597 2.7029003 2.6802292 2.7008759 2.3490206 2.2450481 2.5725725 2.2878157 2.5576088 2.4657726 2.6243141 2.1765604 2.6307401 2.1270312 2.4003520 2.3371866 2.5130627 2.5339089 2.0726273 2.7815443 2.4901999 2.6681657 2.4389798 2.7471053 2.1130909 2.2869906 2.0249396 2.5182097 2.3727105 2.6265732 2.2133977 2.5091235 2.5383452 2.7643766 2.4627345 2.4963473 2.0098735 2.5734921 2.3928770 2.5055638 2.3138974 2.1669009 2.3708551 2.5026421 2.2997829 2.3982421 2.9635020 2.6586982 2.3646778 2.3367847 2.6933422 2.7413604 2.4272882 9.0000000 9.0000000 2.5467939 1.9416773 3.9142489 3.7376179 2.5365926 2.4922822 2.6274175 2.6263795 2.8147711 2.7248913 2.7931095 2.6162332 2.5240043 2.9421198 2.3183546 2.6615678 2.7210515 2.7137931 2.7548955 2.7987129 2.3975068 2.7848674 2.7625629 2.9167473 2.6853259 3.1838302 2.4245299 2.6128845 2.4020157 2.9015873 3.0215811 3.2281739 2.5454029 2.9032554 2.5754572 2.3320807 3.1831851 2.8071111 2.6624379 2.9958505 2.8010005 3.0574858 2.6944086 2.1931073 3.8655736 2.6502109 2.4708761 3.6198651 2.8119736 2.3870469 2.9507973 2.7843799 2.4070438 2.5301275 3.0550447 3.5936682 2.3717447 2.4671216 2.4064110 2.9709498 2.7832356 2.6492997 2.4942664 3.2008992 2.3436255 2.6413978 3.3567638 2.8817014 2.1913335 2.5241527 2.4499086 2.3765928 2.3645414 2.2292086 2.7279717 2.4600862 2.9285021 3.0249374 2.3622805 2.1125298 2.9300949 2.4688111 2.8521249 2.4320339 2.3322922 1.9920989 1.9226273 2.0106492 2.1162627 2.0600430 1.8689029 1.9399407 1.9693099 2.3085093 2.1314830 2.3085446 2.4500805 2.1411472 2.4127063 2.3804825 2.2945424 2.1984548 2.2625568 2.3963559 2.7661431 2.2690068 2.2321897 2.5718542 2.6454125 2.5096276 2.1269452 2.3940983 4.7299206 2.4521856 2.4044219 2.9210068 2.5221520 3.9794081 2.0174544 2.3804062 2.6161212 1.7855534 2.9418582 2.2317880 2.8443383 2.4406547 1.8754285 3.6777639 4.1093413 2.0319079 2.6436022 3.7742582 3.8170538 2.7043535 2.2841724 2.0707940 4.1457954 1.9872746 3.9817986 1.5005740 4.3067925 4.0876726 2.1608145 1.9437916 2.8920838 3.8385067 3.9993675 5.2031898 3.3876919 3.9271131 4.4878719 4.1213212 4.4541722 2.8023804 2.2278685 4.1356458 2.1193448 0.8218664 5.7924631 4.6827636 4.7297022 9.0000000 4.6072980 4.3817535 3.6049548 4.1840421 2.5591285 6.3946774 2.6618104 3.8489001 2.4494213 2.3055970 1.8578005 2.6493459 2.3876428 2.5559465 2.6050212 2.8734270 2.4285612 2.7135321 2.6888494 2.5406120 3.0811605 2.6730448 2.7551427 2.6830072 2.5957730 2.9704108 2.4889744 2.1932851 2.1134121 2.4629539 2.5552666 2.8989903 2.6829667 2.5228719 2.1534948 2.2676179 2.6236588 2.1522109 2.4744590 2.6220116 2.5750662 2.7316303 2.3516181 3.3365238 2.7627174 2.5767722 2.2723075 2.8340885 9.0000000 2.9128318 3.5860899 2.4098716 2.7708676 2.8363810 3.8590329 2.9240665 3.9422477 2.8968313 3.0597895 3.7467740 9.0000000 9.0000000 3.1576549 3.6872726 2.4026347 2.5250427 2.5076655 2.9254012 3.0213457 3.5097606 2.8058291 2.8207656 2.2714812 3.8906422 2.5634771 2.9862225 2.5712365 2.7683259 2.5921716 2.4396512 2.7995265 3.0755453 2.6448963 2.9668713 3.1293173 3.0231775 2.7672022 2.9447076 2.7757005 2.9603514 3.0098838 3.3264471 2.8628964 2.8024918 3.0011536 3.0554150 2.5107492 2.8890624 2.5602399 2.7658374 3.8665089 3.9152566 3.5913583 4.8343042 3.4066647 2.3177589 4.6794164 3.3688523 4.1251803 3.1022595 4.8717649 3.2597725 2.9209084 3.4000956 2.0467839 1.9915868 3.4518224 1.9437836 2.0332816 2.0933825 1.8857222 2.1753744 2.1210378 1.8711703 1.9885987 1.9330631 1.9666131 2.3752822 2.0952437 1.9932807 2.3180367 1.8721446 1.9867417 2.2310810 2.9331585 1.9988143 2.0723637 1.8977990 1.9932710 2.1696003 2.1531978 2.2203177 1.9297273 1.4940126 1.8080406 3.9116341 3.2865296 3.0914661 3.0914661 3.1417286 3.1417286 3.1417286 3.1348604 2.9483124 3.2193101 3.1616197 2.6086285 3.2017630 2.7871132 2.7871132 3.2478586 2.9588752 2.8321046 3.1672126 3.1837210 3.1837210 3.2027142 3.2027142 3.4720011 2.7678341 1.5688679 1.5688679 3.2909295 2.9004053 1.8177232 1.8177232 2.6763861 2.6763861 1.8045035 1.8045035 2.5427705 6.7255422 1.2856766 
BAFFRI005322_KOG0265                                                                                                                                   2.5051159 3.1489915 3.1799967 2.7611969 2.2892051 2.4081721 3.2654439 2.4994863 1.8211519 2.9677020 1.5301345 2.4515524 2.1539140 2.9454217 2.9150250 2.7587849 1.4750346 1.5212684 1.4915318 2.5119686 1.7474833 2.7734247 3.1857231 1.4474265 3.1823711 2.3200464 3.2891710 1.8877990 2.2633065 2.8489673 1.6431066 1.9710570 1.9614989 1.6208181 2.2914538 2.1444397 2.8328135 1.8560970 2.3971224 2.1865882 2.9406193 2.3025760 2.3495224 1.6429123 1.8696986 1.9803839 1.8197010 1.6583312 1.7644506 1.7468280 2.0683140 0.0000000 2.1201019 2.2873667 1.6942205 2.2001218 2.7439105 1.9122859 2.0450919 1.9063537 1.9291409 1.6189036 3.5347806 1.7974307 2.1201194 1.2769291 2.1520508 1.7579275 2.0871011 2.0589758 1.3842843 2.6980991 1.7160315 2.1279216 1.8747745 2.7794150 2.1015536 2.0539252 1.9994447 1.7674952 1.6014997 2.0906232 1.7579238 1.9780695 2.1339587 1.7986667 1.7796826 1.7203487 1.9773907 2.2020938 2.2826509 2.5345886 2.9505033 2.7164434 2.8129187 2.7558803 2.5098967 2.7772667 2.6915497 2.6594776 2.8086118 2.8761847 2.5770730 2.6292555 2.4863821 2.7429140 2.7236817 2.7225575 2.6664723 2.7339851 2.4977462 2.3968215 2.8678240 2.6389573 2.6010876 2.5313604 2.8019786 2.0165906 2.5365786 2.1942413 2.2090182 2.8371788 2.3856897 2.4107996 2.1076171 2.7465433 2.7745968 2.5035919 2.3612855 2.8499802 2.9164457 3.2710632 2.2201672 2.7279557 2.6737772 1.5419834 1.8448046 1.6781626 1.6783388 1.7226262 1.7979143 1.8468216 1.5951488 1.8503925 1.9423933 2.2784415 1.4283397 1.6284062 1.6003499 1.6448018 1.6883126 1.7250287 1.7037418 1.8085866 2.4367364 1.5441200 1.7145470 1.6969899 1.8149438 1.7542386 1.6476327 1.6794887 1.7321476 2.0958713 2.1734800 1.5455001 1.6815328 1.5661276 1.7136452 1.6859662 1.7698204 1.5344859 1.7526314 1.7383244 2.0127160 1.8701201 2.0325778 1.7684038 1.7851966 2.3130021 2.2773834 2.2721576 2.1160282 2.0896920 2.2472240 1.9759100 2.0885085 2.2688598 2.1463485 2.1090475 2.1397183 1.8978495 2.1491947 2.1839613 2.0458731 2.1170648 2.1520188 2.2567724 2.0110886 2.2839181 2.2620794 2.0895331 2.3038072 2.4291500 2.1942947 2.4547932 2.2841424 2.3226293 2.0147992 2.3877177 2.8650652 2.1475038 2.1142207 2.8055917 2.1850260 2.2026812 2.2282750 2.7270134 2.5206477 2.4047859 2.5002492 2.2475754 2.3454914 2.1588905 2.7573299 1.8198808 2.4740136 2.2765461 2.5813407 1.9322370 1.8585283 2.4212879 2.2741098 3.5354574 2.6940432 1.9393672 2.7097153 2.2335980 2.3704470 2.4483789 2.2674908 2.0130939 2.1189933 2.3115523 2.0233924 2.0840029 2.1818583 2.2804155 2.5481485 2.4614131 2.1611331 2.4443850 2.1466834 2.2043005 2.3430514 2.1851131 2.1151363 2.5941615 2.6581887 2.6113605 2.0542079 2.5737632 2.2947943 2.3532345 2.3920874 2.2446980 2.1894444 1.9191401 2.1194574 2.0177366 1.9774435 1.9510760 2.0810547 1.9597580 2.0132489 2.1600179 2.2000439 2.3795614 1.7138572 1.8054909 1.9942076 1.9985994 2.2308128 1.7958527 1.9286979 2.2092555 2.0319495 2.1841301 1.6783163 2.1950493 2.2161085 1.8024934 2.0029883 2.2464080 2.2779976 2.1401839 1.9650294 2.3302815 2.0963813 1.9562503 2.0210679 2.0798509 2.3707340 2.6473594 1.9751197 4.3883064 4.0003245 2.8606718 2.5866831 3.7997507 1.9768427 4.8787033 2.8866133 2.3085451 2.4788047 2.9028286 3.6063558 5.1675745 2.6412059 4.8849390 4.7498545 5.1384110 3.9228117 3.9707403 4.4658258 4.8124013 4.3827866 3.3369783 4.1827421 4.1701058 9.0000000 4.8968247 4.3702438 4.9023684 4.4850672 2.2247680 4.2528230 4.3341631 5.2739606 5.0612164 5.2160436 4.1231536 4.7934671 5.0183273 3.9794032 4.9730468 4.5845338 5.2210701 7.0233930 3.8662533 3.8611996 4.0987385 4.3416126 3.0538770 4.4815791 3.6629649 4.3800905 5.1484748 4.6897426 2.0680259 2.3190378 2.2224966 2.2156558 2.1148148 2.1889769 2.0565204 2.1125440 2.1232428 2.1580594 2.1670152 2.2827962 2.2646721 2.3018411 2.0523508 2.2395831 2.1368513 2.2735675 2.0743042 1.9323416 2.2524298 2.1274499 2.1756487 2.0580401 2.1450595 2.1624936 2.0197952 2.0459508 2.0304769 2.2494549 2.1730907 2.2329757 2.1247954 2.2523283 2.3516541 2.0979503 2.0093952 2.0297056 2.3283554 2.5025112 2.3133917 2.2528531 2.4173622 2.0959068 2.6023187 2.3868012 2.3692387 2.3802509 2.2523232 2.1904214 2.1072837 2.5499873 2.2523232 2.3496158 2.7846297 1.4591038 3.1463661 2.3873485 1.9788935 1.6576882 1.9135632 2.0659084 1.8849529 2.0646360 2.3522779 1.7948160 1.5165697 1.3550825 1.3252416 2.4829392 2.3509093 2.2317597 2.4835688 2.5600410 3.1973117 2.4458806 1.8553304 2.2805353 2.1648146 2.7032207 2.5895604 2.5895604 2.2023732 1.7238213 1.9214633 2.5648683 1.8224305 2.1012643 1.9431566 2.1953061 2.0641183 1.9843481 1.9017265 2.1929216 2.1713880 2.1071175 1.9704576 1.9571353 1.9397973 2.2462246 2.3764960 2.5267492 2.3303230 2.1393400 2.1152426 2.0309311 1.9798273 2.1017154 1.9922850 2.2846264 2.9973768 2.3577367 1.9181408 2.3456648 2.3355781 2.1681894 2.3474621 2.1281659 2.2258481 2.8532821 2.2366509 2.9031078 2.5654142 1.6951991 1.9743663 2.1730528 2.5311226 1.9155909 1.6724654 1.9954195 1.8467768 2.0426328 1.9415925 2.2936637 1.7808941 2.3551769 1.4569235 1.8805005 1.5851514 2.2578821 1.7076258 1.6737295 2.1659950 1.9948046 1.7577585 1.7670150 1.5519821 2.8035252 2.8733916 1.5065844 1.8639418 2.1576741 2.1762648 2.0631285 2.5362229 2.2677536 2.9340053 2.5312452 1.6326579 2.1991864 2.4931815 2.2027468 2.4024374 2.1505252 2.1198216 2.7364733 2.6098665 2.5466159 2.4790480 2.2471058 2.7801531 2.4790480 2.8155066 3.1653197 2.7411584 2.7319676 2.8308483 2.5684899 2.5772335 2.8368799 2.5544104 3.0601738 2.8713305 2.8526434 2.9455462 3.0489471 2.7671300 3.1091553 2.5323399 2.8591140 2.9222273 3.0508086 2.7030608 2.7650904 3.2314785 2.8074147 2.6342832 2.7029406 2.9210622 3.0604960 3.3453784 3.0880550 2.5562029 2.5332552 2.7686138 2.9295258 2.7038954 2.8467545 3.0580076 2.8200992 3.1193874 3.6831119 2.5988414 3.8305574 2.8105869 5.2102484 3.0821212 4.4159010 2.9491758 3.4681367 2.6585323 2.3452333 2.4854010 2.3926516 2.3539154 2.6430218 2.4058444 2.4026532 2.8755349 2.3972912 2.2115069 2.2787935 2.7055361 2.2636016 2.3119521 2.5034355 2.6553231 2.2825789 2.6902610 2.3197646 2.4369679 2.2827933 2.5157746 2.4501837 2.7076314 2.3878915 2.6291477 2.5023110 2.4960523 2.6905453 2.3782631 3.3866658 2.8188590 3.4945936 2.8863865 3.1764612 1.8338084 1.9739757 1.6092808 2.1212140 1.9366182 2.1873242 1.9747160 2.1900328 2.1066176 1.6816528 2.1915234 1.9856898 2.0983705 1.8139565 1.9239764 1.8999062 2.5373294 2.2733340 3.1174641 1.8765162 1.7529965 1.8776102 2.0884030 1.8597276 1.8160793 2.1891412 1.7128930 1.9564534 2.0952845 2.1009794 1.9669725 2.5071980 1.7690983 2.3729227 2.4548193 2.3042182 2.4051675 2.6701913 2.0576487 2.3523054 2.1099491 2.3740105 2.2772017 2.2721834 2.0613683 1.8415836 2.4025016 2.2062122 2.6411198 2.3142241 1.7439627 2.8150192 3.1520542 1.8519502 1.7376342 1.6173093 2.2066206 1.6743927 1.9502526 1.7214038 1.7218369 1.8599319 1.8898492 2.0850752 1.5449039 1.8019750 1.6405901 1.7052057 1.7722630 1.9013981 1.8877793 1.7560141 1.8301451 1.6760063 1.7119460 1.8160612 1.8292747 1.9818041 2.1786598 2.1567871 1.9563302 2.2308104 1.6934987 1.8661941 1.7126892 1.9429959 1.8683071 2.0537650 2.0963263 2.3524286 2.1336498 1.8357501 2.0711428 2.1054988 2.0485235 2.0052550 2.3656103 1.9288262 1.4938445 1.5288104 1.5734336 1.7253548 1.8982943 1.9064663 1.5815957 1.6999467 2.0378666 1.6710162 1.8806996 1.8301897 1.6412163 1.7646291 1.6211574 1.7037141 1.5710934 1.7869921 1.7494576 2.1088349 1.7922260 2.1232201 2.0602673 1.9642596 1.6242807 1.6518157 1.6688407 1.8289775 1.7436958 1.6423790 1.9597938 1.8670564 1.9526122 2.1327675 1.4346726 2.0431810 1.9157031 2.1645646 1.5225632 1.9489519 1.9405208 1.7581818 2.3921555 2.0530545 1.9643382 2.2761435 2.0101804 2.2646878 2.1175337 1.9351122 2.1150800 2.4514711 1.7426317 2.1646028 1.8546104 2.1532313 1.9605973 2.0805360 2.1073669 1.0267775 2.9428835 2.4975919 1.7782427 3.0729420 4.1434612 2.8755059 3.0365954 2.9227579 3.0068786 2.4884293 2.2195276 3.8540104 3.7464505 1.9371579 2.1878564 2.2762700 2.2596327 1.8380741 2.0234331 2.3247798 1.9927234 2.0606704 1.9970774 1.9400645 2.0647693 2.1544786 1.9744405 2.1807779 2.0781160 2.3212412 2.1940438 1.8753485 2.5102677 2.1483716 2.0966962 2.1959827 2.3264496 2.3093229 2.0950552 2.4180715 2.1413308 2.2893040 2.3069818 1.9681597 2.2360717 2.1917699 2.3406902 2.2361256 2.0168069 2.5318384 1.8088058 1.7367732 2.2127317 2.0533103 2.1004166 2.5176135 2.2355801 2.9055088 2.0012185 2.6490668 2.5589676 5.3812500 9.0000000 2.2421761 1.8822184 2.0311668 1.8629663 5.3480156 1.5887265 2.2263282 1.8334318 2.1151381 2.0161332 4.0483109 2.1050993 2.0698989 2.0357748 2.1458965 2.1746132 2.3573719 1.5628904 2.3832351 2.8798754 2.0011379 1.8429280 3.0996784 1.7777223 2.2750660 2.6046600 2.0118442 1.6740403 2.5788070 2.2288086 2.6265408 1.8486880 2.1256827 2.3874067 3.0465779 2.0231073 2.4359720 2.5411870 2.8996342 2.7686619 2.8207180 1.9397170 1.8345439 1.8420819 2.5486261 1.8623793 2.2812359 2.0012200 2.0907661 2.1000250 1.9429080 2.2354081 2.1608438 2.2233965 2.1252738 2.1980418 2.1008714 2.1165919 1.6868272 2.5200203 2.5010391 2.5184372 2.1179149 2.0598962 2.7647477 2.0460269 2.4714683 2.4843948 2.4127117 2.4636990 2.4278234 2.1141917 1.9874910 1.9669958 2.4187756 2.0693978 2.2129903 1.9948349 2.1454147 1.8561951 1.9236089 2.5094627 2.4281316 2.4463311 2.2633415 2.4365591 1.3042528 2.7782108 2.6280662 2.8890987 2.1966422 1.9513406 1.8170690 1.9799503 2.4269959 2.8837648 2.1932904 2.0099261 2.3718789 2.1045149 1.9554119 2.1725543 1.9576465 1.9327423 1.3970846 2.4286379 1.7706968 2.4264582 2.1265039 2.1090611 2.2029878 2.0933504 2.1616236 2.3027931 1.4400001 2.6055307 2.2333327 2.5919313 2.6648467 2.0664611 2.1804250 1.9006754 2.3598244 1.9602222 2.7184258 2.2682517 2.1642120 2.7784428 2.3360785 3.5955154 2.4244863 2.0646675 2.7574454 2.0321008 2.1431983 2.1136113 2.1804519 1.9080437 2.4071034 2.2199918 2.1700349 2.1273386 2.0132065 2.3646038 2.5239426 2.2823909 2.5154204 1.9092919 2.2699702 2.4153772 2.2245432 2.3495292 2.4744825 2.0864825 2.1516125 2.0163157 2.1784903 2.4016944 2.3832248 1.9820637 2.1362363 2.1868959 2.2931653 2.1284054 2.2483822 3.0229546 2.1518814 2.8868650 2.9841622 2.2561712 1.2405380 1.6174487 2.7647534 2.9283609 1.8794663 3.3217618 1.9971843 1.6224476 1.8029199 1.7853822 2.0232459 1.6294207 1.7941350 1.3470771 2.0519002 1.6999463 3.1134587 1.6325657 2.2314625 1.8831256 2.5984811 1.8321458 1.7219385 1.8120040 1.3090191 1.4048548 2.0805718 1.8017956 2.1246502 1.8756818 1.9325398 1.8286911 1.9212959 1.6418614 1.9088787 2.2350667 1.4409746 1.9146143 1.9727951 2.5387527 1.7597524 2.5719591 3.1307197 1.7461180 1.5675081 2.1807661 2.1772928 2.5409096 1.9344100 1.9651539 1.8981206 2.0043033 1.7519829 2.2366035 1.7208055 1.9894355 2.0261092 2.3036586 2.2422024 2.2571035 2.0525213 1.9776454 1.9205143 2.2302555 2.2026111 2.0644942 2.2392853 2.1832817 2.5030698 2.2473940 2.0200062 2.0454715 2.0374865 1.9399878 2.1485656 2.6176086 2.0359873 2.0803593 2.4310911 2.5789170 1.7394617 2.3938936 2.0759353 2.3565681 2.4475584 2.1374820 2.1307351 2.6443734 2.1042538 2.3526484 1.6148706 1.5452080 1.6432144 2.5590578 1.5578830 1.6053891 2.3631022 1.4854524 1.5806823 1.6317879 1.5814986 1.6313889 1.7093448 1.5680612 1.7624522 2.2126657 1.9121520 1.5358026 1.7170033 1.9453858 2.0893248 1.9867188 1.5832959 1.7810870 1.6738640 1.7427927 1.8750294 2.3591845 2.1805468 1.7604549 2.3322226 2.4116281 2.4715826 1.7851078 2.5136290 1.7192448 1.7088515 1.9296772 2.2940067 2.1323220 2.4564793 2.3886402 2.1895004 2.2769475 2.1368656 1.9656133 2.2915992 2.5611187 2.2369350 1.7753286 2.3852759 1.9710860 1.9905920 2.3347475 1.5454604 1.5492342 3.7461697 3.2727942 1.8708284 1.9807125 1.7769484 1.9940543 2.1268089 2.3577646 2.4839233 2.7287024 2.1466586 2.5266058 2.2504696 3.4484260 2.6078242 2.6917697 2.9751102 2.3052765 2.3524284 2.0247300 2.8042068 8.1954702 2.5713937 2.8227276 2.3548839 2.3112719 3.2963674 2.6978858 2.2965918 3.0511513 1.9734677 2.0852905 2.2183612 2.3310372 2.7592862 1.9474017 2.3128184 2.7416297 2.2232331 1.9550279 3.5003193 2.1545420 2.3644677 6.5625994 9.0000000 9.0000000 4.1334177 2.3365571 8.2126204 5.3538112 6.5074430 3.4496530 3.0400235 8.9275119 3.3709196 5.1649171 7.1915726 6.0899865 5.8224965 1.9778419 8.3488825 8.9999989 3.8847747 3.5746809 9.0000000 9.0000000 8.1152756 5.1224286 2.5375033 4.6835604 8.5694554 4.4137197 4.8256902 6.2144725 6.2952446 1.4689418 2.0701657 1.7590051 2.3240540 2.0061581 2.0636215 2.0299809 2.1996450 1.8646623 1.6720925 1.7946698 2.0116060 2.2952414 2.0985536 1.5485854 1.8808738 2.0116197 2.0782539 1.9198341 1.9888689 1.7473907 1.9963138 2.3006268 1.6646700 2.0633574 2.1713142 2.0361501 1.9055919 1.9397301 1.7495665 2.1420067 1.9554358 2.5005378 1.8963648 2.2156113 2.1280227 1.8424356 3.5668431 2.5032514 1.7668649 2.2168372 1.8091022 2.5599935 2.4015625 2.5050140 2.3483737 2.2461251 2.3060124 2.3528030 2.5489066 2.5756984 3.4919897 2.9864125 2.9545987 3.6069481 3.5704786 3.4884250 3.1659144 3.6535930 2.8685950 3.0669511 3.1503535 4.4404341 3.4004758 3.6132474 4.9010597 3.8707312 3.1488192 3.5158350 3.5175927 3.2495021 3.2943671 3.4220487 3.2185131 4.1869833 4.8482412 2.8505756 2.8644712 2.7685492 2.8997735 3.3031917 2.6796018 2.9246360 3.1515493 3.7883951 3.2189061 2.5097989 3.2440971 2.7364338 2.5274179 2.7743478 2.7488885 2.7253578 2.4800607 2.9621378 2.8867868 3.4902095 2.9033567 3.3319952 2.8531214 2.8669817 3.0090252 3.5463867 2.7548078 3.2515993 3.0767597 2.7024197 2.8260817 2.8137354 3.4489942 2.7015016 3.1926270 3.0362488 2.5982252 3.4316194 2.9990992 3.1142168 2.9242356 3.0795007 3.6087474 3.5172359 2.7017544 3.5260725 3.0192819 3.0769294 3.1058141 3.5095219 2.6621499 3.0950425 3.9915682 4.2646322 3.0815029 3.0604927 3.3155174 3.2354539 2.6537699 3.8122903 2.5114132 3.5466733 2.8952311 2.8308418 4.4239259 4.3117571 3.4224125 1.8824513 2.7356037 2.8546014 1.6519624 3.2731461 3.7424616 3.0273600 2.9777117 3.0249738 2.3860807 2.9619168 2.4844658 3.5735932 2.2084330 3.2552858 3.5341674 3.3653717 3.2522560 2.9851679 3.1098756 3.0727593 2.0520412 2.4345516 2.2013018 1.7823458 2.2858378 2.1026358 2.1639353 2.4276747 1.9721130 2.0373942 2.0518018 2.2097365 2.4814959 1.9613491 2.2118407 2.0227957 2.3400257 1.6549357 2.0960658 2.3302332 2.5569241 2.3844256 2.1828189 2.6495711 2.3794545 2.0900324 2.6771033 2.1622868 2.1169072 2.1631628 2.1991811 1.8580661 2.2481152 3.0144337 2.3280073 2.4682607 2.2664629 2.1556625 2.2346160 1.4538350 2.1873826 1.7335460 2.8279010 2.3012894 2.8376060 2.2832879 3.3366212 2.9161431 2.5533425 2.3390328 2.2026468 2.0590575 2.3410044 3.4999538 2.3638488 2.3581401 2.3991510 3.7161361 2.5521613 2.9469972 2.5078164 3.2807958 3.2708655 2.5867603 3.0031022 2.8397658 3.1871668 3.3711936 4.2934594 2.9334742 3.5400026 2.6681248 2.4434206 3.0075541 3.1091766 2.9494016 2.4839856 2.0226427 2.8784534 3.6012719 2.4764614 3.2931896 2.8692205 3.4384594 3.2427010 2.8594661 2.5759178 2.5179646 2.5834133 2.7183009 2.5942960 2.6085525 2.2112019 2.2939293 2.4638157 2.6456190 2.3703538 2.8080502 2.3803729 2.4257499 2.0932167 2.3183115 2.6518736 2.4999711 2.7328257 2.9361690 2.5841325 2.7056497 2.1800330 2.7135959 2.7080055 2.7759031 1.8465975 2.4614336 2.6286085 3.0227385 2.6889959 2.3319395 2.3603225 2.3351604 2.7324445 2.2688016 3.8595393 2.9431028 3.0186311 2.6611487 2.7833754 3.1412014 2.9435144 2.1564277 2.8155105 3.1519966 9.0000000 3.1893521 2.9110016 2.9294258 3.2156778 2.1624034 3.1309416 2.1381906 2.5489229 3.5943147 1.9006441 2.8577325 2.0450053 2.1836477 1.6928888 2.9517559 2.7652135 2.1299344 3.0939099 2.1694631 3.0669104 2.0829422 2.5372212 2.1047816 2.6275351 2.3349974 2.6501346 2.8332808 2.7195971 2.7499820 2.3997806 3.3624614 3.9794330 2.8026376 2.6753612 2.7046158 2.6529651 2.3323642 2.5294176 2.6528386 2.5589550 2.8552421 2.4040281 2.8436246 2.7904737 2.5680835 2.2120203 2.7390981 2.8295442 2.6229303 2.3848488 2.0904968 2.8204747 2.6612941 2.7929325 2.5942412 2.7958675 3.0753630 2.5128563 2.7933369 3.1558871 2.7427359 2.8397249 3.3469474 3.2798286 3.0383384 2.9814666 3.0614732 2.6941720 2.3070482 2.7620223 2.4901987 2.7792900 2.5952765 3.3111854 2.9065857 2.8287469 2.6319054 3.3347896 3.5621461 2.4910780 3.1381472 2.9089034 3.7719286 3.1093703 3.2764088 3.7196268 2.1844666 2.9852458 2.4499121 3.0616909 3.9668096 3.6103316 2.0718852 2.3852366 2.1757758 2.2022123 2.2910621 2.3512034 2.4090508 2.4163856 2.0451716 2.1123119 2.2877477 2.0971246 2.5764863 2.0656588 2.4037593 2.2696804 2.3918267 2.3929157 2.0609465 2.2948622 2.0546270 2.1416594 2.4740144 2.3791509 2.2347392 2.1605398 2.2373780 2.0613600 2.2289997 2.2100575 2.4535897 2.2828960 2.2171391 2.4151450 2.2267712 2.3908302 2.0764799 2.0652752 2.1031368 2.3334126 2.1765172 2.1627356 2.0186738 2.3130288 1.9704170 2.3352348 2.1844364 2.1394501 1.7952869 2.6875099 2.4893232 3.1697282 2.2887634 2.2920309 2.4775923 2.2148524 2.6991130 2.5982356 2.2777223 2.7214258 2.2588401 2.4840217 2.8624539 2.6998798 2.4726524 2.5188384 2.5295690 2.8586268 2.5584569 2.4213051 2.6638777 2.8719697 2.8446200 2.8364125 2.3494007 3.0308741 2.1957159 2.3345748 2.4125609 3.3703206 2.8109181 2.9833355 2.9177669 3.2802355 2.4322053 3.0812197 2.5915116 1.8210187 2.6186599 3.4214964 2.2752112 2.7542101 2.3176230 2.3827320 2.4428584 2.2557974 2.0609482 2.2684989 2.3382236 2.7869453 2.4348113 2.3534790 2.6223175 2.1079125 2.4981364 2.2746961 2.4306883 2.2392482 2.5040920 2.5786869 2.5464763 2.3181993 2.6191090 2.0872976 1.9165023 2.2952264 2.4203894 2.8006411 2.2677894 2.1961191 2.5464971 2.4632194 3.1126145 2.5175115 2.4266673 3.2464366 2.8314496 3.2814178 2.2932301 2.8773397 2.4862117 3.5501571 1.9363626 2.4604750 1.8445306 2.8726627 3.4669154 2.1489931 2.5165128 3.5783281 2.5679050 2.9356124 3.2851863 3.4081881 2.9862783 3.0716251 3.1342281 2.6564759 3.2849528 2.8534232 2.6363920 1.7291700 2.7876520 2.9025058 2.1600733 3.7400914 2.1067932 3.1486476 2.8106845 2.6119112 2.4588871 3.6433091 3.8167900 1.6572207 1.8835378 3.7752376 3.3754656 3.1202064 3.0073782 2.8071797 3.0924319 1.8459144 2.5243993 3.7324470 3.3227742 3.9859233 2.3069013 3.2975776 3.2354077 3.0913808 2.5670627 3.7261894 3.8768634 3.1333804 2.3324272 2.2044029 2.4908743 2.6872458 2.6778556 2.4433698 2.5863915 2.4857871 2.3682898 2.4946054 2.5727323 2.0203461 2.2229212 2.7318531 2.1525804 2.2217847 2.4999835 2.5938003 2.5509807 2.3671950 2.3031365 2.7174229 2.8405092 2.6516958 2.6822131 2.3404862 2.4544877 2.8501544 2.3609324 2.3460019 2.3611222 2.6620096 2.6260385 2.6937635 2.5785534 2.5614761 2.3248100 2.7191920 3.0532373 2.6775755 3.5861880 3.2390449 2.7148848 3.4136199 2.8416723 3.1186298 2.7361580 3.6076407 3.0967807 2.3238291 2.7445417 3.0736065 2.7196959 2.8988888 3.0672528 2.9497675 2.9844352 3.1838408 3.1178029 2.6829218 2.8464834 2.9808648 3.2666749 2.6740501 2.9003270 2.8268869 2.6684644 3.3572671 3.6044465 3.0256697 2.9254130 2.9900621 2.2812090 3.6975503 2.6304276 2.5960460 3.2231868 3.1531893 3.2084383 3.3436403 3.2172042 3.6213150 2.3973618 2.8275064 3.0371338 4.6963914 2.0594708 2.1227511 2.5123282 2.1640089 2.3058484 2.2233966 2.1893198 2.4081500 1.9323015 2.2354656 2.1161579 2.0106086 2.0639089 2.1169905 2.2956270 2.2817970 2.0317556 2.3835669 2.3897193 2.4751360 2.3268094 2.3796398 2.2685795 1.9661091 2.0496217 2.0976191 2.4104583 2.5595403 1.8255803 2.2086038 2.3937626 2.3940675 2.3733436 2.0678979 2.1881396 2.1131620 2.3682939 2.5029553 2.1840947 2.1577721 2.4146741 2.1188163 2.4131426 2.3426568 2.2052086 2.2688016 2.6987133 2.2520903 2.2370169 2.1857456 2.2449034 2.1900492 9.0000000 3.0290223 1.1683306 3.8549681 2.5900548 3.6966487 3.6176712 3.6625969 3.7552136 3.6751756 3.4358063 3.8398634 3.9158492 3.9017456 4.0824179 3.4356944 3.3896531 3.2203777 3.6966385 3.7595009 3.9349013 3.7207989 3.9133799 3.5424027 4.0514049 4.2298475 3.6963736 3.4324443 3.7545392 3.1172117 3.6140946 4.2353826 3.4168691 3.8482192 3.3130449 3.0325345 3.6694967 3.9948443 3.8751166 3.2210733 3.5030637 3.4302563 3.7305357 4.5216357 3.3513267 3.6648700 3.6302733 3.1927516 3.4637842 3.6110299 3.2638588 3.5017246 3.4368582 3.3808356 3.2169784 4.3938740 3.4608043 2.9606155 3.0375239 3.3263440 3.5527707 3.5393979 3.8522013 3.3622687 6.9124460 3.3957054 3.5176933 3.8888898 3.1795793 2.7416366 4.0786432 2.9824883 3.4445912 3.5943685 3.7266778 3.3099146 3.1100202 3.4751353 3.4771821 2.9979197 2.9673751 4.1427381 3.2026058 3.0530281 3.6858185 1.9459988 1.8881897 2.0615391 1.8684275 1.8487861 2.0248697 1.9052016 2.1497522 2.0277855 1.6275343 2.0498991 2.0485185 2.4748887 2.0140233 2.2263697 2.1594978 2.2183841 2.0035955 2.1988983 2.1229314 2.5375944 2.6192137 2.3368434 2.6778251 2.8600775 2.2189467 2.2754162 2.4974782 5.3717064 2.4477842 2.1943658 2.7351307 2.4012697 5.1954028 2.3022845 2.5845956 2.4407189 2.2870005 2.3359605 2.3469112 2.0916812 2.4620568 1.6922788 6.1550802 5.3786742 4.3431093 2.5283628 5.1593441 4.4263015 4.4527408 2.7779856 3.3020576 4.4906279 5.5191402 5.3481727 4.3560647 4.8294020 3.6568367 6.3975392 2.4862398 2.2570946 4.1269947 4.8372604 6.1002193 3.5904277 5.4604748 4.0383209 6.9008806 4.3619164 4.3652450 3.9703706 3.1280766 3.5782165 3.6665520 8.6217280 5.8066040 7.5427956 4.0216398 4.5839473 4.8181361 4.2159879 7.2011783 6.8934829 5.5040564 4.0716614 4.3591002 2.9454086 2.7765709 2.6794969 3.3266320 3.0735380 3.1167189 3.2326492 3.1303463 2.6899958 2.8129218 2.9529555 3.4053951 3.6548569 3.0291237 3.8320040 2.8082288 2.7695415 3.3397137 2.9681694 2.6038040 2.7175464 2.5471756 3.8475704 2.9437816 3.2666745 2.8400003 2.7618248 3.1325393 3.3650982 3.3052714 4.0119914 3.1507319 2.7473235 3.5462206 2.5842913 3.9206645 3.8482290 3.2527933 4.1041974 2.6789323 4.6820847 3.6255596 4.3297973 2.6475055 2.9526727 3.7732054 5.8526405 8.2939526 5.1026591 4.3228914 3.3531792 3.7417833 9.0000000 9.0000000 3.4253662 3.0766132 2.1646424 2.2328335 2.3856529 2.1391828 2.5339423 2.5992452 2.6923434 2.1823860 2.4715340 2.3521573 2.1282320 2.2772133 2.6858092 2.2315043 2.9066787 2.4668672 3.0560000 2.6417461 2.1805023 2.4370106 2.1774594 2.2163907 2.3493140 2.3937118 2.2642504 2.0880497 2.4368000 2.3666863 2.4810674 2.3681143 2.2926822 2.2601623 2.4357235 2.3401127 2.3405198 2.6805452 3.0291251 3.1631091 3.3972807 3.8538550 2.7634700 3.5823804 2.6782474 2.7111678 2.0911015 2.3629210 2.4236813 6.1314443 4.9364811 2.1608541 2.0182168 2.0642539 3.4622277 1.8859469 2.0324233 2.0059037 2.0241007 2.2564886 2.2701540 2.1441000 2.1326869 2.1027866 1.9772282 2.2597920 2.1905080 1.9248836 2.1079808 2.6407317 2.1501890 2.0585904 3.1160396 2.0249730 2.0200622 2.0434566 2.1675756 2.2176565 2.0466608 2.2023948 1.7023515 1.4959397 3.0411889 3.5457408 2.6190807 3.5553324 3.5553324 3.5886548 3.5886548 3.5772878 3.6192717 3.2585382 3.5047695 2.8426818 3.2007039 3.1282651 3.1706059 3.1706059 3.3103532 3.0955167 3.0755834 3.2642336 3.3316438 3.3316438 3.3784427 3.3784427 3.4741676 2.7188118 1.6778296 1.6778296 3.2509513 3.1499103 2.3262298 2.3262298 5.3011743 5.3011743 1.9836017 1.9836017 3.6043660 5.2297419 1.3147292 
PHYPOL002040_KOG0265                                                                                                                                   2.4650946 2.6847465 2.8841715 2.7623405 2.4784369 2.3044265 2.8242426 2.2608360 2.0784107 3.1785609 1.7475675 2.9906781 2.3849695 2.9094969 2.5608201 2.6846869 1.9507409 1.5909730 1.5852680 2.6451800 1.5121264 2.9354339 3.1486347 2.0196226 3.0368794 2.7229323 2.6984968 2.4431798 2.5107059 2.6643270 2.5011371 2.2065633 2.4967025 1.7540129 2.2906700 2.5815944 3.1082629 1.7027562 2.6427045 2.6074162 2.8018871 2.7814266 2.5271164 2.1162371 1.9875634 2.1811353 1.8595446 1.7200125 2.0310261 2.5084780 1.6012765 2.1201019 0.0000000 2.2487682 2.4164295 2.3767880 2.6304726 2.0969799 2.4937484 1.8065828 2.0735473 1.9725322 3.1066565 1.6806687 2.1939729 2.1571048 2.2181697 2.4525510 2.6347542 2.2596200 2.3228875 2.5392499 2.2023523 2.3166730 2.3521432 2.3258078 2.5205970 2.2678280 2.2618994 2.2399710 2.3616640 2.0621453 2.2500083 2.7081053 2.4554690 1.9679543 2.0243172 1.7393421 2.0705327 2.3928332 2.0742624 2.1320769 2.2408009 2.2275053 2.2901642 2.4079473 2.0602566 2.2385906 2.0911161 2.0933398 2.3172311 2.2458871 2.3034954 2.4239902 2.1787093 2.3036726 2.1166186 2.3591470 2.1485933 2.3889949 2.2575445 2.3077561 2.3514779 2.4507903 2.3434945 2.4101030 2.3847909 2.2703697 2.2848918 2.2118109 2.3065931 2.1660690 2.0939701 2.4695311 1.9906795 2.2419818 2.3709381 1.9958327 2.3402076 2.0720317 2.8496877 3.1673628 2.4639893 2.2803245 2.5576188 2.2919164 2.1216605 2.0011588 2.1924248 1.9713118 2.0135303 2.0284753 2.0261449 2.0492156 2.1532881 2.2867939 1.9071503 1.8301729 1.8981091 1.9328499 1.9830406 2.0939498 2.0749872 2.0362603 2.6179284 1.8930074 1.9947272 2.2605141 2.0045267 1.9565133 2.2892251 2.2571098 2.1318393 2.3943566 2.2623199 1.8311379 2.0633914 1.9816542 2.2423980 2.1010929 2.0613234 2.1158087 1.9644497 2.2293370 1.9061842 2.2042040 2.4592439 2.2267323 2.2765035 2.9555199 2.2540371 2.2491156 2.7198264 2.5924517 2.4982085 2.6034633 2.3394133 2.2722171 2.4028674 2.6737972 2.5566623 2.3742484 2.7963146 2.3343128 2.5295447 2.4868952 2.5353664 2.4614746 2.4610994 2.4080154 2.3602561 2.6328864 2.8536106 2.5390956 2.4152661 2.8324046 2.7003453 2.6616987 2.4462967 2.9825895 2.8977112 2.5469564 2.7650601 3.1952541 2.5496617 2.4118237 2.9516625 2.7401023 2.3447830 2.8632285 2.7096819 2.5221784 2.5520914 3.5119863 2.9988735 2.1422093 2.7155472 2.9188074 2.6727090 3.1601184 2.6453600 2.5723511 2.6464452 3.0427596 3.4086518 2.4033919 3.1674962 2.5000453 3.1739538 2.7766103 2.5720932 2.8005838 2.6793808 2.5268088 2.3785921 2.3318187 2.6226572 2.5438686 3.0520785 2.9940230 2.4288384 3.6366758 2.1826238 2.4781790 2.7332102 2.6652941 2.6086967 2.9241060 2.8771291 2.4840049 3.1885861 2.8729185 2.4072382 3.1077579 2.7616066 2.8724472 2.5734727 2.5662073 2.6757401 2.6829525 2.5062303 2.5532614 2.3659171 2.5504847 2.4682261 2.7618917 2.7433598 2.5849191 2.2635430 2.4521524 2.6605206 2.6150543 2.6368378 2.4459915 2.3874922 2.5063900 2.4166074 2.6977913 2.1620762 2.7444558 2.7273758 2.6126481 2.7200684 2.6626170 2.8039473 2.9635266 2.4077739 2.8418596 2.6099497 2.8841785 2.7176561 2.8293615 2.8240338 3.8474582 2.3375041 4.7476082 3.0184278 2.8041838 2.4099861 2.4545602 2.3720375 4.6412797 3.3751165 2.4860747 3.1722143 3.4250968 3.8564691 4.2309004 3.3030949 4.8684447 4.9187468 4.2709940 4.1828482 4.6203572 4.7775787 5.4178511 4.3971115 3.4934845 4.3365630 3.8256444 2.8270496 4.2465212 5.4849086 5.8099165 5.6223275 3.0672902 5.3762700 4.4992442 5.2252508 4.2771943 4.7128935 4.4717641 4.8949210 5.3257783 4.0641078 4.3437461 5.4823829 4.8906137 5.2888855 4.3074796 4.9624216 4.4228124 4.1224977 3.3485582 4.7569160 3.6679354 4.6904451 4.4733600 4.4993901 2.3339254 2.3905419 2.3986263 2.3109149 2.4630044 2.3417967 2.2466571 2.4451186 2.4617324 2.2508834 2.4117972 2.6186010 2.6273870 2.4407744 2.2370603 2.4793929 2.2852837 2.2534588 2.4395837 2.4772723 2.5742804 2.4917192 2.2536670 2.6051630 2.1472739 2.4058516 2.3213565 2.5180864 2.2039371 2.3738939 2.5375734 2.3724649 2.3447642 2.4081459 2.2474531 2.4282501 2.5387958 2.5224683 2.5858035 2.4494337 2.5480420 2.3404130 2.7304708 2.4025593 2.5079783 2.2207983 2.5598131 2.4634582 2.2336220 2.6956494 2.8022113 2.5353508 2.3207309 2.6066049 2.8288661 1.9513325 2.9033378 2.3324025 2.1456694 2.2273365 1.8722990 2.5997603 2.7699411 2.0080685 2.1710936 2.0377197 1.8913296 1.7616841 1.9857690 2.7443447 1.9108482 1.9894987 2.5930060 2.5803564 2.9665944 2.9224458 2.1094339 2.8262446 2.4462233 2.7869720 2.7402347 2.7623350 2.2649141 2.4124687 2.2392832 2.6020201 2.2073236 2.4335552 2.6849368 2.4044551 2.6078068 2.5435557 2.2985376 2.2213152 2.5401847 2.3699137 2.4392686 2.2438220 2.5623691 2.7585320 2.3835956 2.7124495 2.5115566 2.7912946 2.4351251 2.1249808 2.7122694 2.4286933 2.8341582 2.4068780 2.6788493 2.3889608 2.4224512 2.4550911 3.0327612 2.6184005 2.8858375 2.3702005 2.2879937 3.0955100 2.7623392 2.8031261 2.6325213 2.1876832 2.3078884 2.7095260 2.5671793 2.2259976 2.3551990 2.1389880 2.1588527 2.1242781 2.0579020 2.3005948 2.2575465 2.7260962 2.1901507 2.3723737 2.2888738 2.7376633 2.3425112 2.5231447 2.7539372 2.1703179 2.3688754 2.0730187 2.4695302 3.3071988 3.0196020 2.3901136 2.7620541 2.7807515 3.2244896 2.4608268 2.3727873 2.8420275 3.1106353 2.7750543 1.9324917 2.8390990 2.9268259 2.3772920 2.8991868 2.7677202 2.1924155 2.9002667 2.6993221 3.2003480 2.6191326 2.7065213 2.9993032 2.6191326 3.1419862 3.0825108 2.8739412 3.0319426 3.1838406 2.9661984 2.8803613 2.9456603 2.8364557 3.0882433 3.1363366 3.1964219 3.0946409 3.1953357 2.8835367 3.0610315 2.9827937 3.1476755 3.3457702 3.6213062 3.1869307 3.1283754 3.1438611 2.9690100 3.1117045 3.1262550 3.0100744 3.0900029 3.2041834 3.0340635 2.8771731 3.1094996 2.6190689 3.1968145 2.8827883 3.2241166 3.0551244 3.1120690 3.8643351 4.1273386 2.7398762 2.8864933 3.2214472 3.5381606 2.7980760 3.4640364 2.4746265 3.1897459 3.0829426 2.5874382 2.3832892 2.5797548 2.7074468 2.7765165 2.5395815 2.5698867 3.1495835 2.5638157 2.6685872 2.3686460 2.7658633 2.1512849 2.8731051 2.5321556 2.4846235 2.5348274 2.7328919 2.6508182 2.4389136 2.9194469 2.8149839 2.6021084 2.5319850 3.1510588 2.5808934 2.7428741 2.8177944 2.7745232 2.5368026 2.8371527 2.6416988 2.9657106 2.2938246 2.8265643 2.2421259 2.2983244 2.8499548 2.2598638 1.9973139 2.1849963 2.1490115 2.4079222 2.1724467 2.0594421 2.1872596 2.3264893 2.5639797 2.0435592 2.5557764 2.6736138 2.5399850 2.5984780 2.8373351 2.5883044 2.5083902 2.6153525 2.6153693 2.4685984 2.4604377 2.0126600 2.5125179 2.3672194 2.5098833 2.7089913 2.7950394 2.6022049 2.3309667 2.9230149 2.4942262 2.5537492 2.5819925 2.7364530 2.4501957 2.5822605 2.6137592 2.9753018 2.6052969 2.4900951 2.4582562 2.7907047 2.5614347 2.8619695 2.5760383 2.8134359 2.3572342 2.7790899 3.5516552 2.2456846 2.1792454 2.3832227 2.9281083 2.2878594 2.4367372 2.4157396 2.0780427 2.1698523 2.4637178 2.9571304 2.4807533 2.4228674 2.2671593 2.2950505 2.3147555 2.1863549 2.4475559 2.0985443 1.9592686 2.6156929 2.5058332 2.3446141 2.3276341 2.2017685 2.3458078 2.2568459 2.1597397 2.5037244 2.6552421 2.7642320 2.5811603 2.2781937 2.3946091 2.3682423 2.6560148 2.6209980 2.5307345 2.7906241 2.3147797 2.6336469 2.3212831 2.5015804 2.5986341 2.2988001 1.7996616 1.8923874 1.8889389 2.2869785 2.0679913 2.3348355 2.3303189 1.8757300 2.4531424 1.9795288 1.9205531 2.3340343 1.9949124 2.1832690 2.0890573 2.1450208 1.9681046 2.3606529 1.8609099 2.2872307 2.8022358 2.6013070 2.0608483 2.7684140 2.3678135 2.1831802 1.9757827 1.9659811 2.3051736 2.2161115 2.0820815 2.3808825 2.1868682 2.3883293 2.2138652 2.3095145 2.7408889 2.3734877 1.8035106 2.0658431 1.9369804 2.3827535 2.4227761 2.0859484 2.2776810 1.9009734 2.3168827 2.2495113 2.2428435 2.2086834 2.2086619 2.4354534 2.1481111 2.3795046 1.3401127 2.1298864 2.3937543 2.3846453 1.9660137 3.1733608 2.3902022 3.0926006 2.5023418 2.7764823 3.6625921 2.0353469 4.1735421 3.4716482 5.1090450 1.8888672 3.0977445 5.8311105 4.1690481 2.6352108 2.6557129 2.5592446 2.6582578 2.6545865 2.6723824 2.5323062 2.4070445 2.7527603 2.7566660 2.6469538 2.7089335 2.6397117 2.7146479 2.6949186 2.4260524 2.6287611 2.6779398 2.5031034 2.5660558 2.3995126 2.2694302 2.7899303 2.9455025 2.5298207 2.5942354 2.9191646 2.7695495 2.4779411 2.6777973 2.8910772 2.7574009 2.7888167 2.5799100 2.2791410 2.4993933 2.6455075 2.5983009 2.3588376 2.4028418 2.5620646 2.4295826 3.5425047 2.7225465 2.4925600 2.6686359 3.2865012 2.9539742 6.3379758 2.5003005 2.5491121 2.3323853 2.4191999 2.8794262 5.8333966 2.4416287 2.7215104 2.3751114 2.5401974 2.6432567 4.2811518 2.2747961 2.6398830 2.5100963 2.3797405 3.0023223 3.0085063 2.6887843 2.2246741 2.7927648 2.6861742 2.0113503 2.6784890 1.6032470 2.5617053 2.9164198 2.3097201 1.8040476 2.3652722 2.4756844 2.5190874 3.4529002 3.0282145 2.9074637 3.5844786 1.9245823 3.0370179 2.8116263 2.9952820 3.0103343 3.4995166 2.4513537 2.5307262 2.6519134 2.7750974 2.5909668 2.6316717 2.4014656 2.4455268 2.6519965 2.5310030 2.6536303 2.4580903 2.6631376 2.6935883 2.7822869 2.7205495 2.3296136 2.2267848 2.6866724 2.6555917 2.6275996 2.5131878 2.6009049 2.4257419 2.3472521 2.9231525 2.4375636 2.6702910 2.4200278 2.3181816 2.9954387 2.6331287 2.3486259 2.9819092 2.6528770 2.4104546 2.5703339 2.6055171 2.7777753 2.5954415 2.7554359 2.5537322 2.9328366 2.6047724 2.9100836 2.5441465 2.8228165 2.7551090 3.7325304 2.2047318 2.4203922 1.9926454 2.1393787 2.1262464 2.7569769 2.9600105 2.1685343 2.6584175 2.4983442 2.5339211 2.3113638 2.8532391 2.4799704 2.1581646 2.3547463 2.3249871 2.3903571 2.6193310 2.4259757 2.3845791 1.8434523 2.6927439 2.5330838 2.2564407 2.1373505 2.8991175 2.5249799 2.4328728 1.8631240 1.9749401 2.0902388 2.6425934 2.2616532 2.4717452 2.5094781 3.1123584 2.3931514 2.4880608 3.1827116 2.6273780 2.9094241 2.8692301 2.9332659 2.5619851 2.4835834 2.4599618 2.4268736 2.9618693 2.5815763 2.6202064 2.6167281 2.5513166 2.7807963 2.7936733 2.8420762 2.7155059 2.4613742 2.5543747 2.6902105 2.6474310 2.4997108 2.8391769 2.7510360 2.4743133 2.4929802 2.6400891 2.9186782 2.6012901 2.6454687 2.7230020 3.0849439 2.6182122 2.5945521 2.6875918 2.9788158 2.8880434 2.8750168 3.1052344 2.5166610 1.8988321 1.7970762 2.9960364 3.1816396 2.1019723 2.9632748 2.3030556 1.9145427 1.8469638 1.9831495 2.2185243 2.0734842 2.4886796 1.9066116 2.4546714 2.3587761 2.7247063 2.4289914 2.6030893 2.2846182 2.9745010 2.2301840 1.8574075 1.8386040 1.7599071 1.6872681 2.1893008 1.9304877 2.7246474 2.5512187 2.8105701 2.0508794 1.9586646 2.1462674 2.7279700 2.5418813 1.7711406 2.3546818 2.2651869 2.7155521 2.1538680 2.3408426 3.2148042 2.3416176 1.9361827 2.7207258 2.6276901 2.4958100 2.6502570 2.6678339 2.4651924 2.2135674 2.3443255 2.1406135 2.0616167 2.0942328 2.0621328 2.3295505 2.3048136 2.4991252 2.0882031 2.1657251 2.2191875 2.2719052 2.0942487 2.0585155 2.3628201 2.3890601 2.3958205 2.2364719 2.3075156 2.3632506 2.1461596 2.2584813 2.0962989 2.6387664 1.8543585 2.3107233 2.4139346 2.5289125 2.2518117 2.1675305 2.3045133 2.2488610 2.3153703 2.7792428 2.1642040 2.3313384 2.4489595 2.9123329 2.0215626 2.0378121 2.0183357 2.5199257 1.9722649 2.1749368 1.8432251 1.8889629 2.0702964 1.9690250 2.0014903 1.9538427 2.1654762 1.9846761 2.0309253 2.1379430 2.0004147 2.1137196 2.0649133 2.3967441 2.1993716 2.1856168 2.0519668 2.0134548 1.8931658 2.0532792 2.0480253 2.6518804 2.0480609 2.1625013 2.5138102 2.5014220 2.3565368 2.1438145 2.7653915 2.2539478 2.7024043 2.1499726 2.4613276 2.3981758 2.2886064 2.1278547 2.6107475 2.6741863 2.8156161 2.7725057 2.9932850 3.4981238 3.2973071 2.5925073 2.4908265 3.2996085 3.1076460 2.5832157 2.4346583 2.2996500 3.2073220 4.0501699 2.5218019 1.9435077 2.1617092 1.8838129 2.7817629 2.6765807 2.5770564 2.4220719 1.9568537 2.0784198 2.6667889 3.6175187 3.4655753 2.4333238 2.9307552 2.7696671 2.5921178 2.1790952 3.1298191 8.4969810 3.0452413 2.3816216 2.6607892 2.6135630 2.7488440 2.8852133 2.2297218 2.9912607 1.9941246 2.8442861 3.6329653 3.4446823 3.0749551 2.1971033 2.2921307 3.0050756 2.3191554 3.1347852 3.8691279 2.1071245 2.3764372 5.7060666 6.1025899 8.4104122 3.8270522 2.8752929 6.3884519 8.5956943 5.9241685 2.3613375 3.6075087 5.6109240 4.9199520 5.1177226 6.2718981 9.0000000 6.7232522 1.9729392 5.6069667 7.6541870 5.1870964 3.9461920 6.6273553 4.7612262 5.5524076 4.3702999 2.2339256 5.0535750 3.9135515 4.7219098 6.3799605 8.2285586 4.1014955 2.2527725 2.7143898 2.6852667 2.9321306 2.5666179 2.5592524 3.0127814 2.7290065 2.7798958 2.5411680 2.3815687 2.9624231 2.7929338 2.6513741 2.5442293 2.5122919 2.5846639 3.0174169 2.6800946 2.4791753 2.5868423 2.7368377 2.5568328 2.4503296 2.7341005 2.4712364 2.8065261 2.6154927 2.8723469 2.5799219 2.7981735 2.7905811 2.8812872 2.5185227 2.8462799 2.4816071 2.4520677 4.5214840 3.1930745 2.0107310 2.5728124 2.6498194 2.9504555 3.2218521 2.9224954 2.9914257 2.5685316 2.6057913 2.8375082 3.0817728 3.1509180 3.6152877 3.0850470 3.0722855 3.8611861 4.1292220 4.1914128 3.8949649 5.1862049 3.9544838 3.7657945 3.9891020 3.9504422 3.7613957 3.7098838 4.1336353 4.0346699 3.6418504 3.8669837 4.5128515 4.0955999 4.5773996 4.7177550 3.6207336 3.5727129 3.6571336 3.0889789 3.6128162 3.2888119 3.2010551 3.3709145 3.1325876 3.1682285 3.3994787 3.5591867 3.3757593 3.4544537 3.6191600 3.2289271 3.1542966 3.7428570 3.1926308 3.7910452 2.7980547 3.2896299 3.4005264 3.6281482 3.3697340 4.1317147 3.4343145 3.0596825 3.4844285 4.4115004 3.7067047 3.9717371 3.7649779 3.3864753 3.6415909 3.6302505 3.9979083 3.4278486 3.3655018 3.6744801 3.5663726 3.8771957 4.1477334 4.1657933 3.2103891 3.9779368 3.9130687 4.0531520 3.2451359 4.0678376 3.9362853 3.5059083 3.7832665 3.0940922 2.9397121 3.1811703 4.5145731 3.7386124 3.3314036 3.3658752 3.0998521 3.7701902 3.0405943 4.0743008 2.5518624 3.8290873 4.4367313 3.0149930 4.1707094 4.3874733 3.5426362 3.5821249 3.2406642 3.4557762 2.3739641 3.6572880 4.3206534 3.2518801 4.0434064 2.9060543 2.3121984 2.5110557 3.1206510 6.8454181 3.7375568 3.8191708 4.1824800 3.8421967 3.8582728 3.7091518 3.4868125 3.3280639 3.7287784 2.9362845 3.2581597 2.6482414 2.8326207 2.5392516 3.2338353 3.2589956 2.7423599 2.9579331 2.8093155 3.3213457 3.1562548 2.8843395 3.5733591 2.8899425 2.8862858 2.7020703 3.1422815 3.0134171 3.5029589 3.1552417 3.3624676 2.8085715 3.2902042 3.5018288 3.0503577 2.9253306 2.8539128 3.1831596 3.0066051 2.8935105 3.0871537 3.4850876 3.6664430 3.5303293 2.7683722 3.5293008 3.4922619 2.0904646 3.1919925 2.5370681 3.3189268 3.0787179 2.8940328 3.8142124 5.7417486 3.3025727 2.6120387 2.8917553 3.2502774 2.3074029 3.4178057 4.3996390 3.4151019 3.4796669 3.1617517 5.6802295 3.2821372 3.1867976 3.5068102 4.6309459 3.8131376 3.4808759 5.6183093 4.2506152 4.6469742 4.0629998 7.1495221 3.6915409 5.2314654 3.4425683 4.0774672 4.8983356 4.6737865 5.1313139 3.5621473 3.3628215 4.0646188 3.3984135 3.8873693 3.9969570 3.4558478 3.7142657 4.0819987 3.4167026 2.9917662 2.7698013 2.7521801 2.9548200 2.9363912 3.3080256 2.8540825 3.0070996 3.2550576 3.0612577 3.3124250 3.3060272 2.8505041 2.9808665 2.9533276 3.0037123 2.8446916 3.1260910 2.9350386 3.3846809 3.3921956 2.9523250 2.4290583 3.4068439 2.9414657 2.5758420 2.6076071 2.9184982 3.4531060 3.0732960 3.0980634 2.9907004 2.7990520 3.4493800 2.9478208 2.9036228 3.4659720 2.3722111 3.3107487 3.1134350 3.2513193 3.8700663 2.8144856 2.0326665 3.0478079 3.5474315 7.5436395 3.2171857 2.4553163 3.1383599 2.9041505 2.6069974 3.1440838 2.1869324 2.9333099 3.8525140 2.5767300 3.5477400 2.9678550 2.4721602 2.2871739 3.6339206 3.5076933 2.5340139 2.5870698 2.8839765 3.2707374 3.5232988 2.8400971 2.6512462 2.7921362 2.8136415 2.3668896 7.7909187 3.0278778 4.5765530 2.8623023 3.0963319 4.8619807 3.1467911 3.1018131 2.8163397 3.1425018 2.8417804 2.7635603 2.7299602 3.0244042 2.9446715 2.8814063 3.0340433 3.0064609 2.9822379 2.5904597 3.1591691 3.1221350 3.1457469 2.9705251 2.9112244 2.6891053 2.9721825 3.1825209 2.9964630 3.2640969 2.9127447 3.0544413 2.6055805 2.8927006 3.3909622 2.6810584 3.1367746 3.1151896 3.2605010 3.5002911 2.7952493 3.0510590 2.9436374 3.3341513 2.8485725 2.9915111 3.5363814 2.9898997 3.5148948 3.0817423 3.4711290 2.8031553 3.1908797 3.8069555 2.9226894 3.0651260 3.6014703 2.7823833 3.0757564 2.9424331 2.3327191 3.1222784 4.3084981 2.9677333 3.5314330 4.3005315 2.3685867 2.8048512 2.5616305 2.4808364 2.8853242 2.7976723 2.7642418 2.4658436 2.6314108 2.5386442 2.7467015 2.3189716 2.5888269 2.6396844 2.7342719 2.7070871 2.7049673 2.6969019 2.8032222 2.8601795 2.4384452 2.6534656 2.9468146 2.5759117 2.7142416 2.7221114 2.7701156 2.5418955 2.8094408 2.7743611 2.7759272 2.7731869 2.9215527 2.8915593 2.5724020 2.9815635 3.1635307 2.5315201 2.6436818 2.7179756 2.7206235 2.9514566 2.8467579 2.9077242 3.0071950 3.0140117 2.7090189 2.8936258 2.9782084 3.1440168 3.4984239 2.9339385 2.7685635 2.9461687 3.0687316 2.7708520 2.8481624 2.6919683 2.7384747 3.5500033 3.0149363 2.8531697 2.7910705 2.9799196 3.4065415 3.1629193 2.9199569 3.0070632 2.7547318 2.9474900 2.7643783 2.6020886 2.5230381 2.9088220 2.7280143 3.1556787 2.8863966 2.7941853 3.0295577 3.2478432 3.2861410 3.1292806 2.8913277 3.0533603 3.1321328 3.0225674 3.1129197 3.0786907 2.9875195 3.7596863 2.6959610 3.1288541 2.8281465 2.8685441 2.6190547 2.5444453 2.7630331 2.7775965 2.7069185 2.7066331 2.9545280 2.8852429 2.9794174 2.9369324 2.9737714 2.6612439 2.9284419 2.9025828 3.0144135 3.1701471 2.8388100 2.8191377 2.9855864 2.9565609 2.4688317 3.0502840 2.7425035 3.1506642 2.8329021 2.6109213 3.5424808 3.1726281 3.7563161 3.0503248 3.2418230 2.8741518 3.3885763 3.9099097 2.6295360 3.9079313 3.8112598 3.8750165 2.7891312 3.2384001 2.4588013 2.8900659 3.9637846 2.9103006 2.6877486 3.6793420 3.3598927 3.5673068 3.4530148 5.0034105 3.2395896 3.3609474 3.3042863 3.0682684 3.8916451 3.4728747 3.0985589 2.4197722 3.7157770 4.6405431 3.5855274 3.6571996 3.0484947 3.1185351 3.0579893 3.3148724 4.2962692 4.2303740 3.4265684 2.4987167 3.5636400 3.6542692 2.7033000 3.4398311 3.2283140 4.6154479 3.6508338 2.6968326 3.5399627 4.1559597 3.7893909 4.6373370 2.8187038 3.5549836 3.6671393 3.9326041 3.4500948 4.0249334 3.4624648 4.4444603 2.9508757 2.9826838 3.0099658 2.9468530 2.9172740 2.6460085 2.7121992 2.8725173 2.6286240 2.6723389 2.8897531 2.5457706 2.7441889 3.0077713 2.7373925 2.8034619 2.6874323 3.0939478 2.8784101 2.4721012 2.8255507 3.2908325 3.1286576 3.1927410 2.8853404 2.8938361 2.8376763 2.6351020 2.9185019 2.7695126 2.8770713 2.9974110 2.7147177 3.2503687 2.8900736 3.2003968 3.1600364 2.7901728 3.9660701 2.8634568 3.6683792 3.8170813 3.8639262 3.7522106 3.6873656 3.8003188 3.3974725 3.2567115 3.7779166 2.9902294 3.7744870 3.9877864 3.7766453 3.5608358 3.4053127 4.1008924 3.8818140 3.7740238 3.8314387 3.3118384 3.8878250 3.7128169 3.7342296 4.3085064 3.5024757 3.9501833 3.6482705 3.9762489 4.0636031 3.6637869 3.2340127 4.0993359 2.9127623 4.4038167 2.9407693 3.9206737 4.4439393 4.3140748 4.1215910 4.4328229 3.4289219 3.8892562 2.6233476 3.5917275 2.5713914 3.5724189 2.7063145 2.9178601 3.1629162 2.7912769 3.1058610 2.8799576 2.8515070 2.9845860 2.9516662 3.2581002 3.2120606 2.9562094 2.9710276 2.8199721 2.9943353 3.2050490 2.8308250 2.9760120 2.9153586 3.1722865 2.7842540 2.9756542 2.9106961 2.8365603 2.9696574 3.0926012 3.0256904 2.8630251 3.0705587 3.0315474 3.2412474 2.7385586 3.1969796 2.7447220 3.0253024 2.8830819 3.2483040 2.8379428 2.9140405 2.6892251 3.0433749 2.9858734 3.0651224 2.8164178 2.9406683 3.0740483 3.1170643 3.1722050 3.2341335 2.9881992 2.7283899 2.7439438 2.6884264 2.5622943 2.7384373 4.6306374 4.1099320 2.8887600 2.8899304 3.0230587 2.8359527 2.9515937 3.3806179 2.9311365 3.2871791 2.8727293 2.8534323 2.6110759 2.6883129 2.6741750 2.9347991 2.4847833 2.5617001 2.3761180 2.9578832 2.7403652 2.7239878 2.7468599 3.0357465 2.7443373 3.0019092 2.7011679 3.1332369 2.9460863 2.6815799 2.5192755 2.7332154 2.6735850 2.7296556 3.0003618 2.5875867 3.1802005 3.0987009 2.9189431 3.0763955 3.2115683 2.7312428 3.0261957 2.5225986 2.3960977 3.0778247 3.0143822 2.8051669 2.9026987 2.8060683 2.7365412 2.6686865 3.3953638 3.7440438 2.6864063 2.5860964 2.6228563 3.2884526 2.5166386 2.9923993 2.7653851 3.9579470 2.7644277 2.8110108 3.2830394 3.0211796 2.8935500 2.6159378 3.1853168 2.8446084 2.7210845 2.8180469 3.0570781 2.9944088 2.9064620 2.9242680 3.1100084 2.8001370 2.9687548 2.9420163 3.0457159 2.9424139 2.5166002 2.4787336 2.3845077 2.1985897 2.3047065 2.5374305 2.4072559 2.8304424 2.5006784 2.5078451 2.8539023 2.8303556 2.6671891 2.7344913 2.4715087 2.8118785 2.3924245 2.6731339 2.9190430 2.7825755 2.8271443 2.6590182 2.9243714 2.9489533 2.9596420 2.5922459 2.5527112 2.9649539 5.5356484 2.7444096 2.9241176 3.1539829 2.6739591 4.9153522 2.9051330 2.8581210 2.6768317 2.6422380 2.7161720 2.5084322 2.3854310 3.1778935 2.0023061 5.5637504 5.5264787 4.1627688 3.4404409 5.2212524 4.3921158 4.1906797 2.8058679 5.0194007 5.2216166 5.8199275 4.9151809 4.3326201 5.0295394 6.0722778 4.7460931 2.7776362 2.0278261 5.0500508 5.7109734 5.8394745 5.0152397 4.5010986 4.8902878 4.3563814 5.1098897 3.5087460 4.5420642 4.6602567 3.7865253 4.3417402 5.1918273 5.8280014 5.7737897 4.8946944 4.2626540 6.0340919 5.8471989 4.6549304 6.1817371 4.7346117 4.6423562 4.4973062 2.8321135 2.7968849 2.4081644 3.2100609 2.9005760 3.1923628 3.0627550 3.0628419 2.9320260 2.5641880 3.0171412 3.5823404 3.2706355 2.6986395 2.9746670 2.6986671 2.9591623 3.3919314 3.0582813 3.0430975 2.7404534 3.1031937 3.1367283 3.2754226 2.7751049 3.4473848 2.9328657 3.0754453 3.1053598 2.9003477 3.6436724 3.5432221 2.8878581 3.2121856 2.8782356 3.7234856 2.4024371 3.0352357 2.7490650 2.3503117 2.1241303 3.4790474 4.0983043 3.2131991 3.6742231 4.9263189 4.3954876 3.7346286 3.9782681 2.8082476 2.5060033 3.0046846 5.5978241 4.5312280 3.4447605 3.9444713 2.7349341 2.8180726 3.1041020 2.7020711 3.0324628 2.9420722 3.1444443 3.3432537 2.8109188 3.0426595 2.6987211 2.8850400 3.3363188 3.3729042 3.5034427 3.0550246 3.8693955 3.4447904 2.8369735 2.6148411 2.5823962 2.7959586 2.7734161 2.8689377 2.8220520 2.7056039 3.1828955 2.9341622 2.9044134 2.6939775 2.8143745 2.7691538 2.8373713 2.7393553 3.0843082 3.2422955 3.9184103 4.3766787 4.0910872 4.0126053 3.2160767 3.9920475 2.8883982 3.0655882 3.2693317 2.7820699 4.2907131 8.9999988 3.9530083 4.1591829 2.5645977 2.5327531 3.8870508 2.5546596 2.5660112 2.2854707 2.3669989 2.5234244 2.3850167 2.4136750 2.3087310 2.4945850 2.2963094 2.5320528 2.4358509 2.5926689 2.5281528 2.7347355 2.4609153 2.3345231 4.1265697 2.5799053 2.5768324 2.6778674 2.7524546 2.6916533 2.8250024 2.7286684 1.9592832 2.1652369 2.7602832 4.2371148 2.6168729 3.7407791 3.7407791 3.7625386 3.7625386 3.7495542 3.6368344 3.8782369 3.7234768 4.1628435 3.9973770 3.8109103 3.4093639 3.4093639 3.8246722 3.7088477 3.4930998 3.8716831 4.1560997 4.1560997 4.7321188 4.7321188 3.9912489 3.9193503 1.9479917 1.9479917 4.2244575 3.7876816 2.4789885 2.4789885 5.3418594 5.3418594 2.2479283 2.2479283 4.0737056 4.8363805 1.7526415 
PHYPAT035629_KOG0265                                                                                                                                   2.5417764 2.5428180 3.5673524 2.8983531 2.8323070 2.4113596 3.7639295 2.8052321 2.5075954 2.7616848 1.7870488 3.1161783 2.1464627 2.9665413 3.1276539 3.0630045 2.5955065 1.8221007 1.9496382 2.7436430 1.9359577 2.8386652 3.2648453 2.0013766 3.4289885 2.9905092 3.2107514 2.3231170 2.3528461 3.5467506 2.6648944 2.3303295 2.4225103 2.0783546 2.2745050 2.6853562 3.1663453 1.9136604 2.8417615 2.7474526 2.9866715 3.0546346 2.6445968 2.4697802 0.5194752 2.3714604 1.8570146 2.0349486 2.2185849 2.6669154 1.7327711 2.2873667 2.2487682 0.0000000 2.3265349 2.6052801 3.1465901 2.3735973 2.6549921 1.9740587 2.4068240 1.8401181 3.7634333 1.8751055 2.3641917 1.9815818 2.2113730 2.5788314 0.9903083 2.5518911 2.4051675 2.5402140 2.4860534 2.7983649 2.6441826 2.9938893 2.3789654 2.4354312 2.6193919 2.4647168 2.7388194 1.9067639 2.2811689 2.7928466 2.5464700 2.0921299 2.5015179 1.8100978 1.8907881 2.6175972 2.3304472 2.5366314 2.6720713 2.7983451 2.6807061 2.7524265 2.5756591 2.7672056 2.7683067 2.6812759 2.9452666 2.6840529 2.6468923 2.5900490 2.6064960 2.6447007 2.6625132 2.7777760 2.6978379 2.4755825 2.6588791 2.6365827 2.6954257 3.3676050 2.6680820 2.7661516 2.9593094 2.7513552 2.8868004 2.7170098 2.7935328 3.0108332 2.4997024 2.9031071 2.6003113 2.4569127 2.6227456 2.9099488 3.0168119 2.7518687 3.4762213 3.3391879 2.8438832 3.0097706 3.3892186 2.4869119 2.6239485 2.2280179 2.3743907 2.4265616 2.5941735 2.4768241 2.3190332 2.7729046 2.3505903 2.4255136 2.1027535 1.9555956 2.7537004 2.2251103 2.6497338 2.5702952 2.4209478 2.5166457 3.1086564 2.1982497 2.4942864 2.3128659 2.3325130 2.1367348 2.4453020 2.3752053 2.1906753 2.4252727 3.0798746 2.2697865 2.4706661 2.3300154 2.6704476 2.4802651 2.2408988 2.6088083 1.9437952 2.3358765 2.4603418 2.6939550 2.4733701 2.2989156 2.3962949 3.3317524 2.8820706 2.7948426 3.1773390 3.1157093 3.1661313 3.1409320 3.0306397 2.8766181 2.4916858 3.1684114 3.3680709 3.0653497 3.2226613 2.7365203 2.7556675 2.7211009 2.7831884 2.8987169 2.8620734 2.6972392 3.1170038 2.9775239 2.8837674 2.7017086 2.7439988 2.9816773 2.7504378 2.9056876 2.5745170 2.5043543 3.3186645 2.8363075 2.5151635 3.3536414 3.1654399 2.6065241 3.0915607 2.9140584 3.2903929 3.0933413 3.1810271 2.6682118 2.9857394 2.4617267 2.6270373 2.9150554 3.2423386 3.6435208 3.2508337 3.0939681 2.9763845 2.9069901 2.7716148 2.9297850 3.5142647 3.0721543 3.8986177 2.8885847 2.5190384 2.6918676 2.9414967 2.7735778 2.4009581 2.9051038 3.1328691 2.9102515 3.2547513 2.8884137 2.7513223 2.9798855 3.1086104 3.8634905 2.8006412 2.6552557 2.7361571 3.1169687 2.2503231 2.6718886 3.4533277 2.9970956 2.5429690 2.9962837 3.0691491 2.8031601 3.2012029 2.4909291 2.3882674 2.5872918 2.5640843 2.5321120 2.5125825 2.6295824 2.7298113 2.5679970 2.5912225 2.6747748 2.6695326 2.5896473 2.3141125 2.6581197 2.7057747 2.5720474 2.4970358 2.5186702 2.4088791 2.3221240 2.7444542 2.6141351 2.5332923 2.4488610 2.8730135 2.6351379 2.6689656 2.6887709 3.0206428 2.3477343 2.3580426 2.2996294 2.5300847 2.9136643 2.6443427 2.5899980 3.3519736 2.2329192 2.1899107 4.4106268 3.7198038 2.9726663 3.7267652 3.4645416 2.3421967 4.4307604 2.9615646 2.2979187 2.5327606 3.4836382 3.7954338 3.9143425 2.1168930 4.8614977 4.6710411 3.9594948 3.9571533 4.1567785 5.1542832 4.0843790 3.8954207 2.5793977 4.2067271 3.8398895 3.1749023 4.4844548 4.0865927 5.0102371 3.8839576 2.9302070 4.7071703 3.8661081 4.3898410 3.6546476 3.9934366 3.6762698 3.9835295 4.1101824 3.9304442 3.6410104 4.1094527 4.8325473 4.6758564 4.3445947 4.0434371 4.2873281 4.1411039 3.0858161 3.4906392 3.7578096 4.2853013 4.5074535 4.2570352 2.5514182 2.6308316 2.9149899 2.6543923 2.9422697 2.9978447 2.4858415 2.8045763 2.6658136 2.5875577 2.6888552 2.8636264 3.1139727 2.8796314 2.8000908 2.6000613 2.4664231 2.8256394 2.7052395 2.7248410 2.9163702 3.1151142 2.9079952 2.9829241 3.0040120 2.8277180 2.5400416 2.9023000 2.9441495 2.7839730 2.6158011 2.7712702 2.9663079 2.8759952 2.6521611 2.9290318 3.1092605 3.1890443 2.8969180 2.8154258 3.0203815 2.5620934 3.1286876 3.0507930 3.1435186 2.7199840 2.8809886 2.7012885 2.4377949 2.5416756 3.3332420 3.1455147 2.5026316 2.7677607 2.9395887 2.1893501 3.5848194 2.7676641 2.3283309 2.4720368 2.7566872 2.6425766 2.8327164 2.5985684 2.1762318 2.1906027 2.3386367 2.2142954 2.4968891 3.4293154 3.7711084 3.0386034 2.8708296 3.3293299 4.0958758 2.5367327 2.1830957 2.9950456 1.9229094 3.0807863 2.9623025 2.9254960 2.6420887 2.7428067 2.2694749 2.9786413 2.5693969 2.8450860 2.9885875 2.6235580 3.0330590 3.0552986 2.5775607 2.6891692 2.8936874 2.7038936 2.7002459 2.4617630 2.6598069 3.0817643 2.5611087 2.8251915 2.7871339 3.1401335 2.5130468 2.4149010 2.8614157 2.8316513 2.9578919 2.8940986 3.5606193 2.6729037 2.5666372 2.6347751 2.9651434 2.7963340 2.6206039 3.0009663 2.9216681 3.4426141 2.9549515 3.2538519 3.4243518 2.4594992 2.2992035 2.7358122 3.0103844 2.3143755 2.3507929 2.2903001 2.3528408 2.4034085 2.5034140 2.7043425 2.3271743 3.0187000 2.2794316 2.5087950 2.4711230 2.7119591 2.4774389 2.5848066 2.8947565 2.2409394 2.5126315 2.2265987 2.5869546 3.4705115 3.0744250 2.1891340 2.9561464 2.4648257 3.0761834 2.5820906 2.5113432 2.6855076 3.0151565 2.7721959 2.2529112 2.6697911 3.0967961 2.4976833 3.0661954 2.5164419 1.9610439 3.3156738 2.8837803 3.1935879 2.9898999 3.4854411 2.4573076 2.9898999 3.3871341 3.4390119 3.1113488 3.4134393 3.2353676 3.0958681 3.4694942 3.3706594 3.0395021 3.9129273 3.5378376 3.7021933 3.5082819 3.5608562 3.4682498 3.4138598 3.3683314 3.4952844 3.7236095 3.9858345 3.9787781 3.6516820 3.3098723 2.7699805 3.5529060 3.5933080 3.4070636 3.5276753 3.8998318 3.2004429 3.6074760 3.7421973 3.1164326 3.6966048 3.5430079 3.4354468 3.6557662 3.0685774 3.9842477 4.4766563 3.7714749 3.3938673 2.6897580 5.2306824 2.9713638 5.1258532 1.9949546 2.5024833 3.5160465 2.8665969 3.0210979 3.0990487 3.1584614 2.7983692 3.0511928 3.0907217 3.5745117 3.0599775 3.2003977 3.2108472 2.9380462 3.3185911 2.9018098 3.0636535 2.8229244 2.9281180 3.5357820 3.0057643 2.7731285 2.6464937 2.9441996 3.4524481 3.5966641 3.3366143 3.4358531 3.1892809 3.1917538 3.1143099 2.9142671 3.5177802 2.9591824 4.1312596 3.1838971 3.2341447 2.5802647 2.4804174 2.6162688 2.7556260 2.4217862 2.4190859 2.5481125 2.7461418 2.6712512 2.7532143 2.3400603 2.5889000 2.8843710 2.9461851 2.6390422 2.8534620 2.7259405 2.9333675 3.4562309 2.8116722 2.4328297 2.6781380 2.8601923 2.7757042 2.7723123 3.0820089 2.5436948 2.7856329 3.1005815 3.0407983 2.8867466 3.1631468 2.5722181 2.8193105 2.7177586 2.5982918 2.8398760 2.8486007 2.7742618 2.7682466 3.1417097 2.8670832 2.8301629 3.1207877 3.1881113 2.9432874 3.1505284 3.3507032 3.0179791 3.3353089 2.6243548 3.0322158 3.2929337 2.8637617 2.3652030 2.4669848 2.7662912 2.6012094 2.7564978 2.4558722 2.3369819 2.2351893 2.6221770 2.5480730 2.3184354 2.6480830 2.3197616 2.5240186 2.6082901 2.4194638 2.4504579 2.2259679 2.2712465 2.6366598 2.7147469 2.4355095 2.5918782 2.7294932 3.2226334 2.7534625 2.2834854 2.9551947 2.7241333 2.9325414 2.7148156 2.9791855 2.6112802 2.9319210 2.9118054 2.9134011 2.9929942 2.8198257 2.7879478 3.2688612 2.7750504 2.5284714 2.4142377 2.3088089 1.7257040 1.9078023 2.0376584 2.5077632 2.3080143 2.4884564 2.3440486 2.4386533 3.1251624 2.1540177 2.2190801 2.5579215 2.1680119 2.3394940 2.1135559 2.3100737 2.2017358 2.4423626 2.1949089 2.5175441 2.6882744 2.6574186 2.2724373 2.1103370 2.8257264 2.2113073 2.2131741 2.4692998 2.5300350 2.3334699 2.6120579 3.3013650 2.7590837 2.8146453 2.6262579 2.2644166 2.5478196 2.2680431 2.0589748 2.3597792 2.2756123 1.7720955 2.5439521 2.5347255 2.4979595 2.7592206 2.9183996 2.4275503 2.4945013 2.6677749 2.8234506 2.8998125 2.7830326 3.0514780 2.2113741 2.0096603 2.4843608 2.3487456 2.1300018 2.5099274 2.9664639 2.7786802 3.4710553 3.7908692 3.6315189 2.1686023 2.4560749 3.0401035 3.0557706 2.4761942 3.0709422 4.4175790 3.8469901 2.3500358 2.3258345 2.4403552 2.1564202 2.1981040 2.2014417 2.2630220 2.1651114 2.3562023 2.5370662 2.3113473 2.2916597 2.2816545 2.1499750 2.3742512 2.2166128 2.4025775 2.5741985 2.0767107 2.5646408 2.2941627 2.4235725 2.1819030 2.4781538 2.2198107 2.2149994 2.4138354 2.7839296 2.2596806 2.5250499 2.5866295 2.2305320 2.4142738 2.3367928 2.3498482 2.1931342 2.5700882 2.2867398 2.5084341 2.4439270 2.3021776 2.4054296 2.7238128 2.4242488 2.2956526 2.0582180 2.9274393 2.9742955 6.6072554 3.2442454 2.2088141 2.5288104 2.4458624 2.5423565 6.4242839 2.3899911 2.6450081 2.3790594 2.0285707 2.5736368 4.9955244 2.3074091 3.0341061 2.8227996 2.2631471 2.9061874 2.7843111 2.0045035 2.2507150 2.8113039 2.8373597 2.2154640 2.4041864 1.4415844 2.3149305 2.6811523 3.2949301 2.1498346 3.0523762 2.2028437 2.4019536 2.4327117 2.6878897 2.7815015 3.0144155 2.0735751 2.3964870 2.6555291 2.1714902 2.6627184 3.6029901 1.9363349 2.0631986 2.5680732 3.0087156 2.5831313 2.5051415 2.4436499 2.3823917 2.6275537 2.6653017 2.6958479 2.5706939 2.7520502 2.6445989 2.2631847 2.7794739 2.5807845 2.1899163 2.7940044 2.7959098 2.4648499 2.2716061 2.6554501 2.3900612 2.1339658 2.2310086 2.3797066 3.2341486 2.3804134 2.7463610 2.7927063 2.4973378 2.5716842 2.5423044 2.5436255 2.6781565 2.6821996 2.6592318 2.7344922 2.5487670 2.6716757 2.4080579 3.2886156 2.7901290 2.4652256 3.2894215 3.0095361 2.5431856 2.6609671 2.3730780 2.4655337 2.1937733 2.1743733 1.8333454 2.1497414 2.9436332 1.9854009 2.7233788 3.1615053 2.7332880 2.3827100 2.8551804 2.1006789 2.2300963 2.2799399 2.3462017 2.7338881 2.7982884 2.4942498 2.3646324 2.3042037 2.6697817 3.0497625 1.8894253 2.0156688 3.0702156 3.0712384 2.7289958 1.9457667 2.7167210 2.4151774 2.8049060 2.8070948 2.3775856 3.0501374 2.5358943 2.9033769 2.6678859 3.0517938 3.3105969 3.1741449 3.2588331 2.6385033 2.8240401 2.3962468 2.7108635 2.3252022 2.6270442 2.4141461 2.7053661 2.6322638 2.6101965 2.7765846 2.5533869 2.7554463 2.7021464 2.3144158 2.6491607 2.5071340 2.6910144 2.6287676 2.6916702 2.8099712 2.5141592 2.6930612 2.5572117 3.0015972 2.4881837 2.6953669 2.9203980 2.9775242 2.8978728 2.5263930 2.5928285 3.2978557 2.5712368 2.8581930 3.3734464 2.5941430 1.9270340 2.1549425 3.2906376 3.8573219 2.5180496 3.9595545 2.8976093 2.4832088 2.3619970 2.5467787 2.2519185 2.0799256 3.0671428 2.3258031 2.9676835 2.3540613 3.2714849 2.5119038 2.8593056 2.3429517 2.8488017 2.9112590 2.3936199 2.2917429 2.0063244 1.9214054 3.0628578 2.2121913 2.5434843 2.7995187 2.8493679 2.1777793 2.3628509 2.6058533 2.6852114 2.7854203 1.8618743 2.3609995 2.4868811 3.2486178 1.9391207 2.3417182 3.6100852 2.3408395 1.8991116 2.2933699 3.0611441 2.4341635 2.5461531 2.2873346 2.5689676 2.4218981 2.3269041 2.5306841 2.4067858 2.4925671 2.6048446 2.5868984 2.5269713 2.6951710 2.5311539 2.2640345 2.2776666 2.7832803 2.4347977 2.6153844 2.7512315 2.3334014 2.4908978 2.7122899 2.2003195 2.7889750 2.6304556 2.4904776 2.2920324 2.9345522 2.4526853 2.5523429 2.7124334 2.4297685 2.4372052 2.8647039 2.7386930 2.5755318 2.5746060 2.7010920 2.6325633 2.9528151 2.7130224 3.1450025 2.1697041 2.3287292 2.2972155 3.0427230 2.4341468 2.4059944 2.6820336 2.3014132 2.5544568 2.3136804 2.1757487 2.4867245 2.4039202 2.4373660 2.6787671 2.1563714 2.4805796 2.5396866 2.3554714 2.4965510 2.4230836 2.5262349 2.3142775 2.1561567 2.5043460 2.5615223 2.5523093 2.2963953 2.5154549 2.8576638 2.3077202 2.6818674 2.6519127 2.7727087 3.0070692 2.2652395 2.5441528 2.5706344 2.2657456 2.5859268 2.4648163 2.3441211 2.7627335 3.1182149 2.7626205 2.9368185 2.5777154 2.7831188 2.8320205 2.5454715 2.6712650 2.6764401 2.6512891 2.3194094 2.0018970 2.4727648 2.6940408 4.5207066 2.6219008 1.9418590 2.2554906 2.6441202 2.1638347 2.3940354 2.3744583 3.0478001 2.3876452 2.5487659 2.8259857 3.0777606 3.0596386 2.3271609 2.2672451 2.7876955 2.3203708 2.4213228 2.9819434 5.9743892 3.9912064 2.6184354 2.4440962 2.4394403 2.7305802 3.0492535 2.3246958 3.1939809 2.0029795 2.1659662 3.4031824 2.1864400 3.1975854 2.4064623 3.0594907 2.0050590 2.4856060 2.2582470 3.4048371 3.1953177 2.5502457 6.6481328 8.9999985 5.9575436 4.8649196 2.7774662 6.0439034 6.6306010 5.9653058 3.7238409 3.6151157 6.8954619 3.8531659 5.3231791 6.4148438 6.7812926 5.8728357 2.9458008 9.0000000 5.6781771 4.8186218 3.9270835 8.9999990 6.9397311 6.8119639 5.2528474 2.7493783 6.7359464 3.5861122 5.1026315 8.9999980 8.7426819 5.0577845 2.2575575 2.6023341 2.3049584 2.2783150 2.2742353 2.3631072 2.2973450 2.3142399 2.2539412 2.1519361 2.1842270 2.4586306 2.2577406 2.1799264 2.1146711 2.3844809 2.1740844 2.3678528 2.7575037 2.3009839 2.4173390 2.5331630 2.4172541 2.1499993 2.2360684 2.3651022 2.2310136 2.1650489 2.7602425 2.2384008 2.4046384 2.4460709 2.8497339 2.2542214 2.7987644 2.4204499 2.3341631 4.3389386 2.7255464 2.0956013 2.3020772 2.6204212 2.8880178 2.9277928 2.4341163 2.6884861 2.8036148 2.4210615 2.4912720 2.7236898 2.9677212 4.3478748 2.8085747 2.7793797 4.5678088 4.3705258 4.3037596 4.4309898 4.5774058 4.3209273 4.1806931 4.0768262 5.6735167 4.2478760 4.2570751 4.6142982 4.4688580 4.3346455 4.5416545 3.9827654 4.6784964 4.6585692 4.0809566 4.5799704 4.9169092 6.4112225 3.5355082 3.9567145 3.6812290 3.2691320 3.5449772 3.5421732 3.5421743 4.3557127 3.8978947 3.9104646 3.4557225 3.5331425 3.6462016 3.6209059 4.2237868 3.5844750 3.5503302 3.0863542 3.8015626 3.6798164 4.4105447 3.7859270 4.7508992 3.8203038 3.8781739 3.4103743 4.2274451 3.5427908 4.1131234 3.9253224 3.7165158 4.2600158 3.7651914 4.4576912 3.7543992 3.4755648 3.4849048 4.3404927 4.2675776 3.7812857 4.6171592 3.4484779 3.2711492 4.6423086 4.1724326 3.3035978 3.9851239 4.1941077 3.5631832 3.5936980 3.5315081 2.3599992 4.0480686 4.0392618 4.0453811 4.4699644 4.1885152 3.8470643 3.6687609 3.8699087 3.6650308 2.6821734 5.1980055 2.9363270 2.3826638 4.4532065 4.1585153 3.4567483 2.7670449 2.2813301 3.2904314 2.5616468 3.1327317 3.3281854 3.1499578 2.9837905 3.0307644 2.4895437 3.2225234 2.8602379 2.9788403 3.3546789 4.1637270 3.9930734 3.4110005 3.9417404 3.7178938 3.4416645 3.6766446 3.5866756 3.0616840 2.6972378 2.6630296 2.6590076 2.6836771 2.9383010 3.4319741 2.7718095 2.5651479 2.4563756 2.8488705 3.0536125 2.8128054 3.0864948 2.5886773 3.2432269 2.5259342 2.9876087 2.4700651 3.2492385 2.9681690 2.9055924 2.4431838 3.1824179 2.9621295 3.2310941 2.5921542 2.3237130 2.9720332 2.5853557 2.7541392 2.8754896 3.4174095 3.6790407 3.1800585 2.3521862 3.0026271 3.2218319 2.4550449 2.7610123 2.7491576 3.1251088 2.9452732 2.9846414 3.5345186 3.5064802 2.8579040 2.8782641 3.2981712 2.9690403 2.8103892 2.7778253 3.7726943 2.8127358 3.1187187 2.7862783 4.1280000 2.0997245 3.1520293 2.9747310 4.1032979 3.7487428 2.6482555 3.7215462 4.4369575 3.1121218 3.9440667 5.3464040 3.1075974 3.9684867 2.9823225 3.7604185 3.2330725 4.2509951 3.3956464 3.9568796 2.4348997 3.6239581 2.8449221 4.3453669 4.2195721 3.9753873 3.9536960 4.2109566 3.0462101 2.9624025 3.1393276 3.1339631 2.8642032 2.9336241 2.8198931 3.1053723 2.6595601 2.9675132 2.9766948 2.6852734 2.9792015 2.8660022 3.0896495 2.9258287 2.6859773 3.0768273 2.7685666 3.2785049 3.0575506 2.5850176 3.3179455 2.7319763 3.0062328 3.5533210 3.1226983 4.0847750 2.9782591 2.8358422 3.4454943 2.8221228 2.9177990 3.2198298 3.7571961 2.8905071 2.6291189 3.8387129 2.8604134 3.2032066 2.7773775 2.9986033 3.8027285 2.8518046 2.7686209 3.0384124 3.4205749 7.3096114 3.4771281 2.4987841 3.7673290 2.5326396 2.5655057 2.1987559 1.8918432 2.5066367 2.8084771 2.7421400 2.9332369 2.3546327 2.2825614 2.4909353 3.2520604 4.0928763 2.3651552 3.0297101 3.0938015 2.9813548 2.9480143 3.1144368 2.1815511 2.6941308 3.2106475 1.9309744 1.9546363 3.4939862 3.8451638 2.4363793 3.9480303 2.9165435 3.6461661 3.1443659 3.7377967 3.4107273 3.0713700 3.4657886 3.0856637 3.3069235 3.3029293 3.6017846 3.3895917 3.1830612 3.3445539 2.9391934 3.5551630 2.9108042 3.6501817 3.1248820 3.1868371 3.4480478 3.7252846 3.5877637 3.3303962 3.3221862 3.9117147 3.5833682 3.4542512 4.1637781 3.7742834 3.2881063 3.5634264 3.5419326 3.7373648 3.8059712 3.9318695 3.7356550 3.6129064 4.0895119 3.2477677 3.4573282 3.9270083 3.5090033 3.5419727 4.1683077 4.4550678 3.4356725 3.8969013 3.4102793 4.0847000 2.6855125 3.5438852 2.6857409 2.9781963 3.7680761 2.2173895 3.3340511 2.9178514 2.9665463 3.5446440 4.0567245 2.4961171 2.8678974 3.1062685 2.6039318 2.9570652 3.3322409 3.2456743 2.9305474 3.0256997 3.0028536 2.6658665 2.7988516 2.8893200 2.8503379 3.0414393 3.1317879 2.8461493 2.8634687 3.0292869 3.1734232 2.6224176 2.5533475 3.1613085 3.0486134 3.2314882 2.6606425 3.0620006 2.5968984 3.0846847 3.3330676 2.7462382 2.8635637 2.9429529 2.9539602 2.6744355 3.0670903 3.2002188 2.8819012 2.9671137 2.8986088 2.8081614 2.9998408 2.9871973 2.8466913 2.8557312 3.2649166 2.9876284 2.7288900 2.7137330 2.8163415 2.9672798 3.1296215 3.0465929 3.0893646 3.0780829 3.0045663 3.6072146 2.9720763 3.2600665 3.7233015 2.9397266 3.5259882 3.2889684 3.3790662 3.4983848 3.3275918 2.9143593 3.0776893 3.1206549 3.6287157 3.4519342 3.0555322 3.4181240 2.9063912 3.2449050 3.8515693 3.1557102 3.3850551 2.8660369 3.6286671 3.1591697 3.8372857 4.1572246 3.1584084 3.7005446 3.9549445 3.1031923 3.5618472 3.4917820 3.3620243 2.9028311 3.3426953 2.9446768 3.1898715 3.0522739 2.9675340 3.4128911 2.9421545 3.1972287 3.0277343 3.0148762 3.3611533 3.3103481 3.1315642 2.8585157 3.4002259 3.2621055 2.9194799 3.7042003 3.8717073 3.3721425 3.2103826 2.8480251 3.2777309 2.8787404 3.7280259 2.6385379 3.4582681 3.2275102 2.9486116 3.3454665 3.7971477 3.3107729 4.3982295 3.2493508 2.8984366 3.1351582 5.0071697 2.2489597 4.2786700 4.2806192 3.6350672 2.7466814 2.3935736 2.7425580 3.9334438 4.0029215 3.0116161 2.5582471 4.1997088 4.0731841 2.9240136 3.3562585 3.9992107 3.9046814 4.0149387 4.1475150 2.9759950 4.1759342 2.9690563 2.9365999 4.2064485 3.8491290 4.1456252 3.9359078 3.9390426 3.3355513 3.4443127 3.6736577 4.0475277 3.1439565 3.5533910 3.0775581 2.1686454 2.9621275 3.7480993 2.9413475 4.0345037 3.7371925 3.3677585 3.6579156 2.6921053 3.7785772 4.0959114 2.8984893 4.1984618 3.4588744 3.7282900 4.0550397 4.2211297 2.9291937 4.0035213 3.5601549 3.8484330 3.3608854 3.1132324 3.4941161 3.7747649 3.0837439 3.0544876 3.2634100 3.4765767 3.3074598 3.2190169 3.5034217 2.9683287 3.0858695 3.5950025 3.0825692 3.0939119 3.3182870 3.4643993 3.5589164 3.1581904 3.2666944 2.9762305 3.7683495 3.3567248 2.9791708 3.2952993 3.4700079 3.3982511 3.0595734 3.0836172 3.2887947 3.5378037 3.5169324 3.8697333 3.5887091 3.0079816 2.7861173 3.5121590 4.2844604 3.5321627 3.3880566 4.0185372 3.9386005 4.4037652 3.9825144 4.4773225 3.9917771 4.2271302 4.1745802 3.6909359 3.9410581 3.8194826 4.1216139 3.9162220 4.1498750 4.6948311 3.8797535 4.2621635 4.2296057 2.9801847 4.3151777 3.9918953 4.1390880 4.3800483 4.3905299 3.6785108 3.9878925 4.0869397 4.6698889 3.2648460 3.6233486 4.4294795 2.5664593 5.1639334 3.7465350 3.3268981 4.8715149 4.6275614 4.6387231 4.8150048 3.3554441 3.4227349 3.4920463 3.6660370 2.9050991 5.3039045 3.7209991 3.5824653 3.8261327 3.7965762 3.7160357 3.6381252 3.9516993 3.7080400 3.3031438 4.0140506 3.5066943 3.4336393 4.0389091 3.6178158 3.7516763 3.6428631 3.7134391 3.6645636 3.8293432 3.6909911 3.2353863 3.7460662 3.1538032 3.5282218 3.4704275 3.3942299 3.3730106 3.7107172 3.7102599 3.5175003 3.5395012 3.9441568 3.1382071 3.3906640 3.6600121 3.9403979 3.8730385 3.6263778 3.4145057 3.2064080 3.5112224 3.7120069 3.5296110 3.5275227 4.4530920 3.8102096 3.3502517 3.5601912 4.3053452 3.4281332 3.7774844 4.3471791 4.3133695 3.2500469 2.9268046 6.1441740 4.2201139 2.7701493 2.7230448 2.9809671 3.0771217 2.8553258 3.0260990 2.7128494 2.9609326 2.9591816 3.1455387 2.9150702 2.6125346 2.9837242 2.7248869 2.8145321 2.8874448 2.5476353 2.8713716 2.7236541 2.8045713 2.9903924 3.1463933 2.8998777 2.9648773 2.9152965 3.0602945 2.7547714 2.7250690 3.0002790 3.0189966 2.7837835 2.9861793 3.2263297 3.0347090 2.5986135 3.4935255 3.1118644 3.2663134 3.2702180 2.7020645 2.7234995 2.8309052 3.1339215 3.2871267 2.9412633 2.8441054 3.4476418 2.7715574 2.9898426 3.0020745 3.7715543 3.8346574 2.8462978 2.9009731 2.8762378 3.5677237 3.3225057 3.3708022 2.9234788 3.7761559 2.7653906 3.0708924 2.9120009 2.9794276 3.0706874 2.8877682 3.1605955 2.9335307 3.2392972 3.1266689 2.9868824 2.8272812 2.9883132 2.8764512 3.2610025 2.7522484 3.1693659 3.2892727 2.8808239 3.1722103 2.7931776 2.5671850 2.6180124 2.5773889 2.2442628 2.5408807 2.1888613 2.5428158 2.5414874 2.4793682 2.5293808 2.6427629 2.5740086 2.9431453 2.5316272 2.8331446 2.1742758 2.8031682 3.1976121 2.7382914 2.7584742 2.9527254 3.6854241 2.9856949 2.9050953 3.1030618 2.9558221 3.0982785 5.8849136 3.0315388 2.6743941 3.2045449 2.6329168 4.3615035 1.9404415 2.9084465 2.2720128 2.5669451 2.5148417 2.2085925 2.8300310 2.6599760 2.4175277 4.8872789 5.9501164 6.1876517 2.3332501 4.9175616 4.9112978 5.3175602 2.7195548 5.6233753 4.6817974 5.9334242 4.9027171 5.0605272 4.7071689 4.8409833 5.0314066 2.7190968 2.4574364 4.5680944 4.6026416 4.7937029 4.4175450 4.6264091 5.2949630 5.5574635 4.6605916 3.7634026 4.1927421 3.7299372 4.4262442 6.0023527 5.8527303 6.7093177 4.6138119 9.0000000 3.6799921 4.5181209 3.8784195 5.2083140 6.5106478 4.9447404 6.2418629 3.9229566 3.3799483 3.3305645 2.7251510 3.4101041 3.1140791 3.5537271 3.3462557 3.3781423 3.6348872 3.3403936 3.0827439 3.4922457 3.8151747 2.7332493 3.3433266 3.3429436 3.1730840 3.8359580 3.6484303 2.9027005 3.1371347 3.6711657 3.6798200 3.0174879 2.9988823 3.1010635 3.8392184 3.6911905 3.4900614 3.1222713 3.8916543 3.0473350 3.3141352 3.4304903 3.2396315 3.5806707 3.5072851 2.9819806 3.2620305 3.2626681 3.2574100 3.9344436 2.7114944 2.8007598 3.7520673 3.2817154 8.9999985 2.4628804 2.7770370 3.2073793 3.7880330 3.2839398 6.3283772 6.0508320 3.4994166 3.0287055 2.9506045 2.9148552 3.3238304 2.8291416 3.2042917 2.9449950 3.4126703 2.8933793 2.9009503 3.3251454 2.8163836 3.1948001 3.4380674 3.4741877 3.9109545 3.2045211 3.6893053 3.5396466 3.1401113 2.8889733 3.4064699 3.3804628 3.4319022 3.4016917 3.7275125 3.7970465 3.5343648 3.7696754 3.3821819 3.4543825 3.4661338 3.2402074 3.3997105 3.4015337 3.8073847 3.2370659 4.2393776 3.7255136 4.1577131 4.6432875 3.3890873 5.1255475 3.1284268 4.2706239 5.2329562 3.4097574 5.0533730 6.6522015 4.7544953 4.2348360 2.7922875 2.9874535 3.5423303 2.7784204 2.7998478 2.7894715 2.8476674 2.8647028 2.9191807 2.8869787 2.7358196 2.4833340 2.8526345 3.0254153 2.5459057 2.7687011 2.8833698 3.0048922 2.9191474 2.8315762 3.0981090 2.8465352 3.1680010 2.6805868 2.7731673 2.9854463 2.9041618 2.8156729 2.8815124 2.0621258 3.9188560 4.3412892 2.9662217 3.1344148 3.1344148 3.1783715 3.1783715 3.1163220 3.1896195 3.0266323 3.3574772 3.3256236 3.0853972 3.3969768 2.8878756 2.8878756 3.4291960 3.5038314 2.9794830 3.3574427 3.5343530 3.5343530 3.4152803 3.4152803 3.1675702 3.0380705 2.0265819 2.0265819 3.1029954 2.7745984 2.8400077 2.8400077 4.0079169 4.0079169 2.4951940 2.4951940 3.6652158 8.4397862 2.0312750 
SALKVE019014_KOG0265                                                                                                                                   2.8362748 2.4044510 3.0306514 2.8104248 2.4517010 2.2758219 3.0327197 2.4431912 2.1784428 3.0030850 2.0622249 2.1993273 2.0055801 2.9110707 2.7813012 2.6940898 1.9932264 1.8551539 1.8242865 2.8265019 1.9908284 2.5503588 3.2215925 1.9521162 2.6521668 3.2756015 3.0488119 2.6700015 2.3957845 2.9475973 2.5560137 1.9759524 2.3897306 2.0572605 2.2025391 2.3641996 2.8751667 1.7241896 2.5301482 2.9907850 2.4822291 3.1910302 2.5490096 2.3606621 1.9255971 2.2584948 2.1980636 1.8682670 2.2275278 2.6257110 1.9710792 1.6942205 2.4164295 2.3265349 0.0000000 2.5338369 2.4669744 1.9962760 2.7705070 1.9201675 2.0828885 2.1081315 2.9618365 1.7998184 2.7597029 1.7881053 2.1811178 2.2999970 2.2022481 2.5326827 2.1092820 2.9391077 1.9457942 2.6326615 2.4368712 2.5223827 2.0892147 2.4614363 2.2098053 2.4620478 2.3670806 2.3633340 2.1591084 2.5660523 2.3923528 1.7872605 2.0921851 1.9913021 2.3550644 2.5229056 2.5061418 2.4079419 2.7967761 2.7959173 2.8181954 2.7268307 2.4938772 2.6660955 2.7530518 2.5838402 2.7746915 2.5810343 2.6504789 2.5639185 2.5278017 2.4824620 2.6411596 2.9199709 2.7612111 2.6050350 2.2771570 2.5629877 2.7059782 2.6090895 2.6588256 2.7479754 2.6944902 2.3451886 2.7520278 2.5807691 2.5272220 2.9509334 2.5666981 2.6398738 2.4101993 2.6604728 2.5427339 2.4412961 2.4050761 2.6550236 2.8979051 2.9404148 2.6177785 2.4553260 2.9043227 2.0851080 2.3159261 2.1528665 2.0462931 2.1292692 2.1668788 2.6132448 2.3230805 2.1554508 2.1914286 2.7116051 2.2756294 2.1065196 2.3035684 2.2447547 2.3399718 2.1913073 2.0462192 2.5303757 3.0625948 2.2948166 2.2027775 2.1358057 2.2809678 2.4104523 2.3576175 2.2416742 2.2798857 2.5848648 2.4049504 1.8722697 2.1689709 2.0350793 2.2012203 2.2554405 2.1501919 2.1401827 1.9516929 2.1838589 2.4987809 2.2002103 2.5649161 2.3639644 2.3070372 2.5946159 2.9757547 2.5701748 2.5994378 2.6236616 2.5684108 2.2935473 2.7128230 2.4971341 2.2627545 2.5345566 2.4165937 2.5474231 2.7926520 2.3963504 2.3731866 2.5428236 2.6988090 2.5148496 2.5272179 2.3598910 2.6650054 2.5829720 2.6055245 2.8774388 2.5467698 2.4901292 2.4172245 2.6535648 2.6439834 2.6534393 2.7858775 2.4945590 2.2847183 2.6152291 2.3852367 2.3883072 2.4030172 3.1252285 2.8161421 2.7524282 3.0662873 2.9743042 2.8945844 2.3758568 2.1717185 2.4793762 3.1143886 3.1432910 3.3759308 2.0619980 2.4408292 2.8679624 2.5360714 3.2564682 3.0048599 2.6394520 3.1272598 2.4961518 3.2094123 2.3861968 2.5564535 2.1169501 2.8507207 2.7964875 2.4523937 2.5675247 2.6172968 2.4964924 2.7584970 3.1281308 2.8202699 2.7255305 2.4578630 2.4879925 2.9145958 2.3096404 1.9973389 2.8349057 2.9603136 2.7263267 2.2450140 2.7557081 2.8917151 2.2273122 2.8989907 2.8841805 2.4858779 2.5691918 2.5208296 2.3550916 2.4409905 2.4406477 2.5492520 2.9323180 2.4286244 2.8581912 2.6060921 2.4708427 2.4281740 2.3533808 2.4129677 2.3612906 2.8803569 2.2665034 2.3249238 2.2214339 2.3419023 2.4712564 2.1600516 2.6607583 2.8985453 2.3371620 2.4026288 2.5444867 2.5827639 2.4821695 1.9065726 2.6727192 2.7432118 2.4666657 2.8375643 2.5254475 3.1848572 3.2263589 2.3074431 4.8272855 2.7370781 2.9051674 2.8255417 3.0391969 2.2850063 4.4083456 3.7734645 2.3491843 2.7739769 2.9053634 3.7075999 4.4913487 2.9521639 4.3241953 4.5472889 4.6305119 4.2999893 4.4002854 4.7022703 4.3996170 4.5202398 3.0598552 4.3553683 4.5060997 1.8719107 4.4800306 3.5104696 4.8899871 3.9807074 2.7742112 4.7019593 4.0133308 4.0490372 4.7459488 5.2854332 3.7195451 5.0132368 4.5792025 4.1329319 3.8120094 4.9376756 4.4170108 4.8595469 4.6546612 3.9741115 3.6469515 4.0536455 3.8202081 4.5617967 3.8060105 5.0650242 4.1683920 3.7770521 2.3614339 2.5335497 2.5057052 2.2757030 2.6146761 2.4467632 2.3418121 2.6230690 2.5742681 2.5914935 2.4328932 2.6392154 2.2520361 2.4598301 2.2554667 2.5851855 2.5099719 2.8896895 2.6987005 2.3161691 2.7635873 2.6460522 2.2975813 2.4637835 2.4537195 2.7074895 2.6988915 2.8522973 2.4206632 2.7009896 2.3734095 2.8252514 2.7696462 2.7172222 2.4132753 2.5250714 2.1726980 2.4362447 2.6964392 2.7933730 2.4799715 2.7767116 2.7326276 2.5649011 2.6436368 2.4763814 2.6201441 2.6150001 2.8258481 2.5098239 2.7513783 3.1536129 2.7990286 2.4988605 3.1738069 2.0345693 3.1998067 2.9236880 2.2030293 2.2242133 2.3422497 2.8092224 2.3902488 2.3289846 2.3927389 2.2578671 1.8049650 1.8849272 2.0630093 2.5519002 2.4584886 2.7802093 2.3248537 2.8821968 2.9582721 3.1433674 2.1449767 2.6198942 1.8919395 2.6859727 2.7767405 2.7396930 2.6051093 2.3382485 2.4429843 2.8081066 2.1873430 2.6108799 2.4248920 2.3981424 2.4280006 2.4813982 2.0778546 2.2508498 2.7020264 2.2190178 2.2776695 2.6036826 2.3835244 2.4969882 2.4703385 2.5181477 2.5856726 2.7773972 2.4461698 2.6263081 2.4539403 2.5468671 2.3939268 2.6207646 2.6209381 2.3026723 2.6354075 2.4118412 2.3107587 2.6152924 2.2920790 2.7641888 2.8791236 2.8343494 2.5162212 2.5709959 3.2298443 2.1845676 2.3871944 2.5689363 2.6784902 2.1639699 2.1609364 2.2966549 2.3194982 2.3073261 2.0996721 2.2482686 2.1904088 2.7635286 2.1752034 2.0098820 2.1442776 2.5756205 2.0917515 2.3785953 2.6611154 2.1854990 2.1402372 2.3035282 2.1448174 2.3615431 3.2244096 2.2912920 2.6705751 2.3646581 2.7169710 2.4944036 2.4719622 2.5761201 3.2359475 2.5865312 1.9858591 2.5624586 2.6213477 2.3021649 2.8006361 2.3922018 2.2299404 2.6807410 2.6632748 2.5054807 2.5470547 2.4979657 2.5217381 2.5470547 2.8274276 3.0464564 2.7712239 2.5932361 2.8497432 2.7199796 2.7450704 2.8963022 2.7470175 3.1028145 3.1141684 3.1876698 2.8413855 2.9081480 2.7639607 3.0652160 3.0528669 2.9003250 3.0203386 3.3669074 2.8410859 3.1169947 3.1653525 2.7690337 2.8925348 2.9381403 3.0954241 3.3004088 2.9128676 2.7496623 2.7397490 2.7507024 2.8567396 3.0608565 2.8164007 2.7786913 2.9411764 2.7606862 3.5505951 3.5355191 3.0991326 3.1087475 3.0754713 4.1115230 2.8462082 3.1875148 2.6360609 3.4962719 2.5666480 2.3823310 2.4947748 2.5021083 2.2098466 2.6812093 2.5176796 2.0641082 2.6405169 2.2638238 2.6889315 2.4348656 2.7397351 2.3830152 2.3897051 2.6739712 2.6612071 2.2552293 2.4291600 2.6671838 2.4756162 2.5305488 2.2136066 2.7049524 2.7666121 2.4666151 2.4461792 2.4477396 2.5069786 2.5977411 2.3801416 3.1500235 2.7639090 3.4039855 2.5594170 3.2017245 2.0846798 2.1018859 1.6833971 2.3756915 2.1784319 2.3617789 2.0760132 2.3144481 2.3434711 2.2653960 2.1293997 2.0803871 2.3228288 2.1013506 2.1633747 2.5433099 2.6136664 2.5183485 2.9811717 2.2971162 2.3445460 2.4010362 2.3706341 2.0392095 2.2836657 2.2365207 2.0355376 2.4352867 2.5843923 2.4593456 2.4273592 2.8591164 2.5745187 2.2298055 2.9441759 2.1666892 2.7981100 2.7742228 2.2249272 2.7684379 2.8082795 2.9844871 2.3825628 2.7145503 2.4717920 2.4052184 2.6948746 2.7500439 2.5954357 2.6218719 2.3018280 2.0808536 3.1896486 2.1197151 2.2468018 2.1822120 2.7673510 2.2348960 2.5577656 2.2916591 2.1632593 2.2550748 2.2964659 2.6330216 2.1417394 2.4287068 2.2162419 2.2299702 2.1414501 2.3445697 2.3950175 2.6072164 2.5865170 2.5209473 2.2046343 2.2457810 1.9785164 2.1251408 2.3189153 2.7056042 2.3381177 2.4702860 2.2052426 2.5457845 2.4046446 2.4310522 2.4445336 2.2634215 2.4755121 2.6398662 2.7025984 2.4301150 2.4249465 2.5244884 2.2009580 2.7638318 2.2833607 2.4567968 1.8793974 1.7796145 2.2067250 2.3010703 2.4195442 2.3854941 2.1884073 2.0655922 2.5054258 2.1521502 2.3866908 2.3313828 2.0700458 2.3471765 2.1477359 2.2535254 2.1481648 2.3560397 2.2916545 3.0084702 2.5814721 2.3223565 2.1971442 2.3855430 2.2710276 1.8984053 2.0513625 2.0867471 2.0506820 2.1045407 2.7472473 2.4755313 2.3134853 2.1939554 2.4192530 2.3185399 2.4619178 2.5931722 2.0511563 2.6082042 2.2781644 2.2174616 2.4685938 2.1450330 2.7274227 2.5116147 2.3479514 2.5788386 2.1928291 2.3057308 2.4868355 2.5028483 2.3813762 2.3612380 2.1204224 2.1537842 2.1842404 2.4483109 2.6103636 2.3230878 3.1368528 3.0194547 2.2982193 2.5675990 3.3315401 2.7737167 2.6034257 2.5145712 3.6565427 3.7262514 2.6949646 4.0638218 3.2190566 2.1767594 2.2709512 2.4488886 2.2577457 2.3304909 2.4359156 2.1779056 2.3703669 2.0474031 2.3503627 2.3844649 2.0671855 2.3894649 2.2976584 2.3241120 2.4452568 2.2549954 2.3498606 2.1930888 2.6632788 2.4631607 2.3497979 2.1210842 2.3525263 2.4700353 2.1504358 2.2771583 2.4710575 2.6513684 2.5422040 2.3387477 2.5544987 2.2700019 2.6348988 2.4774731 2.2445499 2.5577772 2.2754325 2.2974394 2.4331502 2.1302666 2.5705065 2.8681337 2.1505699 2.5114605 2.3230348 2.9543087 2.8805984 3.9479650 1.9334969 3.5008641 2.2894184 2.5141918 2.2393157 3.7138694 2.0558694 2.1550986 2.3096407 2.5836132 2.2641148 3.0706952 2.7003330 2.2325665 2.5793526 2.2981356 2.3907823 2.2153391 1.8923266 2.2344538 3.2809858 2.3402394 1.8476496 3.0574191 1.7108426 2.4822102 3.1781127 2.1486014 1.8095338 2.8919824 2.5675155 2.7065559 2.3112493 2.2689483 2.6393962 3.2260791 1.9960892 2.7504762 2.4586931 2.5640017 2.4755365 2.6775730 1.8456590 2.2490821 2.4441243 2.7372399 2.6514602 2.5825268 2.5018086 2.1534148 2.6551441 2.1929207 2.3280739 2.4046510 2.6269321 2.2960481 2.3987599 2.4869731 2.5292938 2.2215167 2.8057467 2.6462905 2.4816367 2.5575771 2.3652219 2.3619347 2.2132255 2.5927731 2.5737209 2.6379595 2.7200416 2.7603376 2.4612797 2.3314978 2.6615144 2.6595992 2.2800010 2.6602680 2.5017264 2.6447935 2.9263035 2.5610111 2.7191183 3.0208803 2.9924963 2.4781218 3.1338043 2.8938175 2.8907490 2.3329807 3.3754953 2.6418672 2.3533073 2.3802250 1.9993790 2.1143884 2.4814723 2.2761155 2.5263489 2.5459883 2.9282590 2.3672848 2.5709948 2.3131880 2.2014169 2.1355365 2.7071475 2.9016908 2.4218739 2.9513265 2.4057899 2.5132186 2.5747353 2.5046821 2.6819416 1.7605230 2.5674998 2.7280530 2.5554122 2.7052655 2.6700332 2.7736022 2.3160086 3.1784640 2.6573892 3.1649463 2.6980824 2.1597086 3.0733432 2.8534439 3.1036708 2.9299753 2.6375779 3.1865190 2.8491568 2.5207691 2.4242813 2.4069794 2.1991944 2.7237696 2.4968537 2.6798307 2.4568148 2.3642982 2.4946001 2.7970569 2.6301128 2.5481195 2.1906945 2.6295999 2.5522597 2.4866357 2.5367815 2.2676687 2.8207039 2.2818973 2.3653472 2.3304480 2.7412917 2.5210552 2.5563442 2.8385739 2.7803855 2.3753223 2.3219601 2.4155739 3.2484788 2.5249740 3.0321474 2.8223491 2.4406944 1.9448412 2.4708739 2.9342078 2.9682197 2.3305423 2.7117973 2.6665315 2.1292979 2.1854485 2.2330727 2.3889938 2.2894198 2.3347314 1.8034040 2.4470976 2.2340046 3.0195204 2.1661966 2.4259449 2.2445092 2.8120501 2.3635254 2.0727001 2.0114468 1.6444736 1.7558601 2.3635007 2.1028966 2.7082758 2.1395481 2.8672382 2.0581557 2.2093173 2.1751376 2.5472097 2.3949207 2.0082433 2.3391322 2.0295623 2.9609014 2.2406598 2.7149647 3.0778417 2.0905411 1.7406293 2.4335200 3.0881526 2.7556580 2.1252628 2.3173358 2.5540195 2.6162914 2.3763777 2.5927252 2.4051266 2.4770455 2.4522296 2.5361943 2.4829568 2.5212694 2.4653011 2.0649108 2.4289957 2.6906263 2.8090602 2.3989728 2.7908410 2.7884218 2.4259950 2.3674471 2.3261963 2.5394817 2.6556774 2.3572174 2.1370724 2.7357226 2.2376795 2.3663345 2.3985163 2.7035819 2.5478144 2.3932894 2.2626300 2.5760820 2.2263994 2.6874110 2.6609841 2.8324866 2.6159454 2.6421486 1.8295639 2.0511849 2.1249218 2.4784353 1.9138256 1.9990397 2.4196212 2.0412511 2.0035544 2.3553747 2.1463569 2.1326970 1.9621488 2.2384075 2.1413403 2.4434054 2.3259798 2.1799739 2.4282968 2.3211981 2.4792548 2.1682438 2.0791762 2.1637710 2.0608502 2.0796992 2.0835316 2.4023178 2.2966570 2.0987498 2.5908609 2.5142762 2.4783046 2.2026473 2.4460895 2.4669428 2.2846040 2.0877704 2.4935128 2.5349941 2.5931507 2.4693899 2.3581600 2.7015769 2.8166887 2.4959327 2.7868541 2.8670630 2.6871197 2.4457745 2.4336437 2.7000550 1.8719334 2.3922978 2.1029489 2.0242805 3.5128597 4.4819299 2.7351256 2.1836402 2.6009460 2.2010631 2.3677468 2.0051305 2.7851554 2.1762508 2.2158382 2.7683015 2.7106075 3.2594568 2.7196197 2.3614387 2.7949503 2.7756260 2.0344792 2.7431907 2.8275859 6.6248642 3.4728744 2.7858456 3.5298647 2.7711173 2.3212857 2.6865535 2.1599190 2.7290931 1.8845213 2.0501962 3.1917104 2.5313894 3.1448617 2.3404675 2.7253858 2.3041980 1.8906554 2.5962451 2.8622951 2.5198239 2.8366169 5.6756451 6.5001772 7.3419235 4.2503193 3.0885123 5.2312873 5.6435219 5.9547278 3.8843067 2.6382984 6.6586135 2.7567448 5.0230971 5.3372354 5.7845770 5.8332187 2.3793381 4.8181305 8.3255805 3.0745629 3.4536307 7.4080254 6.4349857 4.3875868 4.3955078 2.6306286 4.4007190 4.7153879 5.1174673 5.6023135 4.0636346 5.8026329 2.1422168 2.6802390 2.2302253 2.7943389 2.7587886 2.5164037 2.4020252 2.6283016 2.3651602 2.1002995 2.1648444 2.5551453 2.2807451 2.4498267 2.2062369 2.5425005 2.4904605 2.6516771 2.5839960 2.6053987 2.2143027 2.4426488 2.5668851 2.0827254 2.5000508 2.4184844 2.4327407 2.1904041 2.6650903 2.0209553 2.3830645 2.5565159 2.4944325 2.4147883 2.7730984 2.3162479 2.4177482 4.5694341 2.4766074 2.1068886 2.5010720 2.5971964 2.4964121 2.5674712 2.8945475 2.8679894 2.9859728 2.7704800 2.3720710 3.2318607 3.0586724 4.4787629 2.5490555 2.6911536 4.2211642 4.0833573 4.3716515 3.8987913 5.1137748 3.9482288 4.8196095 4.2155048 4.9328013 4.2323021 4.2206766 4.3360795 4.4265928 4.1336721 5.1390605 4.5914981 4.0963422 4.3850263 4.7244870 4.5986954 4.5957491 5.0175025 2.9648867 3.0102309 2.8511252 2.9781496 3.3327608 2.8262060 3.0484341 3.2347097 3.2230962 3.0961094 3.1057643 3.3424878 3.0312584 3.1617317 2.9346798 2.9107583 3.0708534 2.6803070 2.7361677 3.0572185 3.4415088 2.8782389 3.1851075 3.1659877 2.7062784 3.1853960 3.2891223 2.9127102 3.2418912 3.4667139 3.3813810 2.9991955 3.0816283 3.4909990 3.0275908 2.9945871 3.0755721 2.4838633 3.2436749 3.2337057 3.4009562 3.4207465 3.0771969 3.6958082 3.5152137 2.6054823 3.5577524 2.9157611 3.4570630 2.8848528 3.2354681 2.7860293 3.1082078 4.2110059 3.0650845 3.3311394 3.2112988 3.0067070 2.8740930 2.9607752 3.2290105 2.5907923 5.3081517 3.1242937 2.5963820 3.5096660 3.2816430 3.5344403 2.7903566 3.1784674 2.7225393 2.8291170 3.1496981 3.3550595 2.6011706 3.5954251 3.7133815 2.3704389 2.7415860 3.0105410 2.8556452 2.9265417 3.6241281 3.2429410 3.1573323 3.5539325 3.2225367 3.3815411 3.4364197 2.8658731 2.5334674 2.3732846 2.5233917 2.6264468 2.3551204 2.6562303 2.6288732 2.5590812 2.6124313 2.2786082 2.4251148 2.9674100 2.5798753 2.5655973 2.7558839 2.8428768 2.2977396 2.7633177 2.6523269 2.8794469 2.5508991 3.0216692 2.9053215 2.6398903 2.9455308 3.0050043 2.7105152 2.7830547 2.6410463 2.6598940 2.4369090 2.8675272 3.4016634 2.8616476 2.7985261 2.4496894 2.6794668 2.6197145 2.2427640 2.8396197 2.3166525 3.1193106 2.7951181 3.1886759 3.1693379 3.6297695 3.2828214 2.5533484 3.2371169 2.9236945 3.1674334 2.8835197 3.4415877 2.9309919 2.8293875 3.1704330 3.3600295 2.3675031 3.0477909 2.9780215 3.7962949 3.7157582 2.9345569 3.1538495 3.4631177 3.1150860 3.8224244 5.2038124 3.1150232 3.9185093 2.9642742 3.0832604 3.0560066 3.4858503 3.9704207 3.3855181 2.7814467 3.4474566 3.5177021 3.3006456 3.8605398 2.9992913 3.4682584 4.1503696 3.3399685 2.5806522 2.6181007 2.7665756 3.0340487 3.0886464 2.8208359 2.5917405 2.8598899 2.8002706 2.5934286 3.1739237 2.7294861 2.6534304 2.5932459 2.9715553 2.8550564 2.6658718 2.7029861 3.2806930 2.9912882 2.9227410 3.3971229 2.5750572 3.3073136 2.7950579 3.0172581 2.4950800 2.8966399 2.8465224 3.0524349 2.8868733 2.8023701 2.8918521 3.2404623 2.8288900 2.3930922 3.3171146 2.8654994 3.5268876 2.9628742 2.4069480 3.7942735 2.9072530 2.1711814 2.7523196 3.3532015 8.9919461 3.4011042 2.8642497 2.8612984 3.0776248 2.6013780 2.8871612 2.3549053 2.4695384 2.9551763 2.1599964 3.0978334 2.6931728 2.4038717 2.1908374 3.8298383 2.7709807 2.3776278 3.3405051 3.1292847 3.1452843 2.5933794 3.1107661 2.3566934 2.9543598 2.9537728 2.3342551 4.4189380 2.6511004 3.2149825 2.5472231 3.2160176 6.0915287 2.9522833 2.6628487 3.0051303 2.6613993 2.6014420 2.7319591 2.7167055 2.8455349 2.8469316 2.9952268 2.6197069 2.8176461 2.9713468 2.4401671 2.7616157 2.6872433 2.6805199 2.9385268 2.3440362 2.7504226 2.7655646 2.9766428 2.7315368 2.4059062 3.0439477 2.9513425 2.7131895 3.3651219 3.2535378 2.9077817 2.7859447 2.7566983 2.6553847 2.9961549 2.9133968 2.9503022 2.6814547 2.4989289 2.7530799 3.1184833 2.3393772 3.0857980 2.7654875 2.6214002 3.1348417 3.0424734 3.5877839 3.0211113 3.0847448 2.4501817 4.0776160 2.7127164 3.3604870 3.7219723 2.2553731 2.5964505 2.8365626 2.9263273 3.6629115 4.2430616 2.2116138 2.3032673 2.2231949 2.1846746 2.4818988 2.4503473 2.4051066 2.6447608 2.4028019 2.4014510 2.6341245 2.3151858 2.2714195 2.3630622 2.5416186 2.3938938 2.4477175 2.3658456 2.4503437 2.6651673 2.1980885 2.0111543 2.3960870 2.4464722 2.4096336 2.4569049 2.4290520 2.3662277 2.1834496 2.6852345 2.1543251 2.7184782 2.7024426 2.6663703 2.3953079 2.7307249 2.5304900 1.9934021 2.4604753 2.4983015 2.8025643 2.5759199 2.4416651 2.6363567 2.3474907 2.4032977 2.6542290 2.2640710 2.1826080 2.5543119 2.6262548 2.5656400 2.4881280 2.2160313 3.0512719 2.9436434 2.9181813 2.8101187 2.8391708 2.7298861 2.8162036 3.0873756 3.1710591 2.9971479 3.1450047 2.6923692 2.8450860 3.0230091 2.8583410 3.1319005 2.6751172 2.7005267 2.5295615 3.0184319 2.7392516 3.4287370 2.9932084 2.7566336 2.4107545 3.2608708 3.0337672 3.2401180 2.8534803 3.2081610 3.0371908 3.2528296 2.8016925 2.3989564 2.5880163 3.0705458 2.6307908 2.6867079 2.7021807 2.4536932 2.5810638 2.4436823 2.4994410 2.6245894 2.4720890 2.8512223 2.9616999 2.8761492 2.9250752 2.4914810 2.3581801 2.9853565 2.8544945 2.2404098 2.9085413 2.8536693 2.8663134 2.7451539 2.6399485 2.9957248 2.5665590 2.7536128 2.3231669 3.3727809 3.0560897 2.6304178 3.0955378 3.0196928 2.6934420 2.9293673 3.1959627 2.9500066 3.3175654 4.2913338 2.1665905 3.0991182 2.8189473 3.5766718 2.9001599 2.3768875 2.3366564 2.6798503 3.7476427 2.8662717 2.7458616 2.9799858 3.2632806 2.8423771 2.9053878 3.1002040 3.3035335 3.2285448 2.9641286 3.4011446 3.1451648 2.6516415 2.2718570 2.3587133 3.2393256 3.2482931 1.8526055 3.1583771 2.9183131 3.3474672 2.4158615 3.1184510 2.3507943 3.3310576 3.1624395 2.4024272 2.1073948 3.2634482 3.0839981 2.8842660 3.0770374 3.6478210 2.3373030 2.6377227 2.6238914 3.7882379 3.5304486 3.4033710 2.8502101 2.9331941 2.9109830 3.3836260 2.2352536 4.1692983 3.5785179 3.2583668 2.9675359 2.8703838 2.5956785 2.9075890 2.6835977 2.7094142 2.8002484 2.7441078 2.7809072 2.6698144 3.0406985 2.7789546 2.5160556 2.6204167 2.6209288 2.4987922 2.7784383 3.5360880 2.9439484 2.7663274 2.8631807 3.0979926 2.7826600 2.7975209 2.7963888 2.7859878 2.5777824 2.8321733 2.8188924 2.7757736 2.9011679 3.1078665 2.9101657 2.9777404 2.9498162 2.5232100 2.8696296 3.5486249 3.8128773 3.0620054 3.6676270 3.8681110 3.2440577 3.5676256 3.2286728 3.5731908 3.4323615 3.3506537 3.4353180 2.5387995 3.6226604 3.6709851 3.2172901 3.3156414 3.8498075 3.2320445 3.5668364 3.3918162 3.3769858 2.5528045 3.3703409 3.3639863 3.5928886 3.5375080 3.4774752 3.4855739 3.5885348 3.4932661 4.4480632 2.8107386 2.9759718 3.4866196 2.4233654 4.1596053 2.3912197 3.0797161 4.3858359 3.3812800 4.1054960 5.1264055 3.4292315 3.7213512 3.6437212 3.4533780 2.3418730 4.3054224 2.6476585 2.5519801 2.9606143 2.6092427 2.5625879 2.2463695 2.5800390 2.6820642 2.6704265 2.5392155 2.5987196 2.4910073 2.6732584 2.6446361 2.5301900 2.7791705 2.3249265 2.4031226 2.5375520 2.7237650 2.4432094 2.6763502 2.3966851 2.4333748 2.3613949 2.6887930 2.4312356 2.7482597 2.6002355 2.5965972 2.7423093 2.7714298 2.2613972 2.5193992 2.3518262 2.6093140 2.6770726 2.7767953 2.3889666 2.2469379 2.7591030 2.4640633 2.5232008 2.9555492 2.6902796 2.7691997 2.9385655 2.9613713 2.5900687 2.6815172 2.7731340 2.7134885 2.5062408 3.0041618 1.9227645 4.2023251 3.0551686 3.6991528 3.5449692 3.6405829 4.0765037 3.6677756 3.5493707 3.5861110 3.7759962 3.8108074 4.2274617 3.7994439 3.4706406 3.7755852 3.4211300 3.4894502 4.0598674 3.6320129 3.6392742 3.7374225 3.8301369 3.7303411 3.6717794 3.7173888 3.7833182 3.5337280 3.8667144 3.8032433 3.3975801 3.8186410 4.1970303 3.5332405 3.6384402 3.8374785 3.6302441 3.7724232 4.0354587 3.4554516 3.8351842 3.6750607 3.4501670 3.3040596 3.9340864 3.5326217 4.3783003 4.2142204 3.1967725 4.1877843 4.1135431 3.0786007 3.2912306 4.5616912 4.0017491 3.1655408 3.3060056 3.1186054 4.3469164 3.6847190 4.2084321 3.4064066 6.3242941 3.4066591 3.3949793 4.4277058 3.0428047 2.9737332 3.4833766 3.0329163 3.6733721 3.5599644 3.3677428 3.4963333 2.6823909 3.2501852 3.5652947 3.9001723 3.0635287 4.0459266 3.0823460 3.7407632 3.2203550 2.6428842 2.4078113 2.1681321 2.2478951 2.4504513 2.2902122 2.2981450 2.3041804 2.1587627 2.1298278 2.4395157 2.4313993 2.4945139 2.7185818 2.2362204 2.4502042 2.3695262 2.2664893 2.4736241 2.4657155 2.8789511 2.7811088 2.7384345 2.4611497 2.9017683 2.7092337 2.4568956 2.8041460 4.5162241 2.7790267 2.5594429 3.1337908 2.3926740 4.4266674 2.4263695 2.7754119 2.6877807 2.6601556 2.7842286 2.7457975 2.3378453 2.6902017 1.8218281 5.1394400 4.0227992 3.4677032 2.7142939 3.9614464 3.6167823 3.4195907 2.6404192 3.4609356 3.7576716 2.8326004 4.6958947 2.5290972 3.9250081 4.5252512 3.0547193 1.9091309 2.2741277 3.4631675 3.3598600 3.6583240 3.2199799 3.9611343 3.8897400 4.5527015 4.6724157 2.7556146 3.0577568 3.3780662 3.5901432 3.4313223 4.3407837 5.1534684 5.4067171 3.6406719 4.0253232 4.2756429 3.8870580 3.2863287 4.4622378 4.9431286 3.9665630 3.2356895 3.4489674 3.2986961 3.3155164 3.6497267 3.2874384 3.3904539 3.1700850 3.6094949 3.6277600 3.4599009 3.7523880 3.6895309 3.3872582 3.3216823 3.8474608 3.4580238 2.9787850 3.6669269 3.1399353 3.4875686 3.2897038 3.3433390 3.6165393 3.5202773 2.9579359 2.9064260 3.0423811 3.3653228 4.0440855 3.2709116 3.3847885 3.7965373 3.3547728 3.7473985 2.9221276 4.2827459 3.6240085 4.0355498 2.8974327 3.2139677 2.8789355 3.7592150 3.2340898 2.8655465 2.8001938 5.3731964 7.3389163 3.4849258 5.1207556 2.5416907 3.6020644 3.4551556 4.4676330 6.0584171 3.6373929 5.0146638 2.6247922 2.7988122 2.8114230 2.5577111 2.7139424 2.6255854 3.1160153 2.7521445 2.7041946 2.9077470 2.6547418 2.9787217 2.8925579 2.8266212 3.3199885 2.8099716 3.1512472 2.9426676 2.7860593 2.8676247 2.8900667 3.2311079 2.6519709 2.7313163 2.7253350 2.7507793 2.9583619 3.2077103 2.9366288 2.7287359 2.7253865 2.6516261 2.5844671 2.3712400 3.3984661 2.7885716 3.0941651 3.2338656 3.4661208 2.6138324 3.5370586 3.4839366 3.0211358 3.9144416 2.9750776 3.4264283 3.9701119 8.9999980 4.9067433 2.7415650 2.3236547 2.3970519 2.6319603 2.1471735 2.2098662 2.3399511 2.1797500 2.3231778 2.4053703 2.3077832 2.4005927 2.2914750 2.2696957 2.4582137 2.2635959 2.2584584 2.2778943 2.7356548 2.3742090 2.2721923 2.7469964 2.1827668 2.3295694 2.1754105 2.3050519 2.3718553 2.3480600 2.2277828 2.2372948 1.6629983 2.8038856 3.1739456 2.9679749 3.1814019 3.1814019 3.1435286 3.1435286 3.1305144 3.1366832 3.3544648 3.2905829 2.7891184 3.2503910 3.0092187 3.6436008 3.6436008 2.9592206 3.2931612 3.0122798 3.0406108 3.6233879 3.6233879 3.5536278 3.5536278 3.0457972 3.1257848 1.8641071 1.8641071 3.1084616 3.2791301 2.2206882 2.2206882 4.8986259 4.8986259 2.2902618 2.2902618 3.7715240 7.1519207 1.5390139 
RHOMAR005020_KOG0265                                                                                                                                   2.5529832 2.8432656 2.9138111 2.5180114 2.4399777 2.3067899 2.6962377 2.4449945 2.6814076 2.5102121 2.2703151 2.6827335 2.0736254 2.7169867 2.7444304 2.6897685 2.4014118 1.8196344 1.6611188 2.9312754 1.8922592 2.6971599 3.0219825 2.2125502 2.9899185 2.5785150 3.3209722 2.3406892 2.5563913 3.0658466 2.2291730 2.2899345 2.4116670 2.0331462 2.2292409 2.4794609 3.0926442 2.3985197 2.5529756 2.4122969 2.7158487 2.4700661 2.7133356 2.3416795 2.3900561 2.3480144 1.9863006 1.7503919 2.0817242 2.3113548 2.0875959 2.2001218 2.3767880 2.6052801 2.5338369 0.0000000 2.8573929 2.1550103 2.2538595 2.2192874 2.2401857 2.3817288 3.5838613 1.9564130 2.1343945 2.0932586 2.0084501 2.5046807 2.7548717 2.7837505 2.3147437 3.1388759 2.3715569 2.3570749 2.8040396 2.3567683 2.2183840 2.5253334 2.3739847 2.3477115 2.4518121 1.9913378 2.3817024 2.6803350 2.6505715 2.1640173 2.2205912 2.1660519 2.5320972 2.5803452 2.2262513 2.2272230 2.4199787 2.5221004 2.5950638 2.4205936 2.4812883 2.5517275 2.2355184 2.2154209 2.5464935 2.6363997 2.6035361 2.2891949 2.4086391 2.5239158 2.2409032 2.4255255 2.5129879 2.4179245 2.3219588 2.3344270 2.6181518 2.1958663 2.2343966 2.6069404 2.4608766 2.3373658 2.4428735 2.3587704 2.3026758 2.5907064 2.4929380 2.2245659 2.3777148 2.3386002 2.9575812 2.3774619 2.4703334 2.7131044 2.8330870 2.5872331 2.6659809 3.0752221 2.8491945 2.4010070 2.3342426 2.1658903 2.1256555 2.1911379 2.1696328 2.2339312 2.2243521 2.3722519 2.2545813 2.6042827 2.4058469 1.8579917 2.1531120 2.1487602 2.3202746 2.3077398 2.3660289 2.2453107 3.2484468 2.2714785 2.2801500 2.0440452 2.2650074 1.8591479 2.3553428 2.2857391 2.1028031 2.6110755 2.5817929 1.9991845 2.3866880 2.3016758 1.9189698 1.8705168 2.2599277 2.0609295 2.2239082 2.0224960 2.3736257 2.2246188 2.3595867 2.1141580 2.0431820 3.0490440 2.4716965 2.4487031 2.4758316 2.2763236 2.7875137 2.9243254 2.6035617 2.3872374 2.3326661 2.4718271 2.5939395 2.2910443 2.2943084 2.5113892 2.3955573 2.5243893 2.3996617 2.4556236 2.1955846 2.3129146 2.4912432 2.4016644 2.4815131 2.5699747 2.5598124 2.5761940 2.3745594 2.4749100 2.4514953 2.5949640 2.6672511 2.8394784 2.8407937 2.7001041 2.6994099 2.5270061 2.7787337 3.1070349 2.9966840 2.9265473 2.4462330 2.3693534 3.2176101 2.3941280 2.8896683 2.3334393 3.0583893 3.1378678 3.2720978 2.4557386 2.5223386 2.4615387 2.3570065 3.0129209 2.6045884 2.5632996 3.1233053 2.8088345 2.8794085 2.5682826 2.6349051 2.7337539 2.4280932 3.1376322 2.8647048 2.6382320 2.8295062 2.6749783 2.8039487 2.2323476 2.8732877 2.9271932 2.7335623 2.6010890 2.8042152 2.7177591 2.1933679 2.6223975 3.1646033 2.6555064 2.3862194 2.7417015 3.3320761 3.0266537 3.0910993 2.7311730 2.4753717 2.3082579 2.5827699 2.5042696 2.4050971 2.4253372 2.6758426 2.3822983 2.4398219 2.5862550 2.5004394 2.4495774 2.2612979 2.2886138 2.4954633 2.4969704 2.6713316 2.5628990 2.5674297 2.3673208 2.6408293 2.4605263 2.3576286 2.6021597 2.6670121 2.5240180 2.3287736 2.4397516 2.8065163 2.9563209 2.2447548 2.6571103 2.6523176 2.5318056 2.6944758 2.8678847 2.6299390 2.8371069 2.2689556 4.5742831 4.0742233 3.1316297 3.5372595 4.0088855 2.5099412 4.0471966 3.8332580 3.0631287 3.4060089 3.3913005 3.4165131 4.5220785 3.3201036 4.3066907 4.2844916 3.4078396 3.3430455 3.6295323 4.0386625 4.0353060 3.7467141 2.4621321 3.6567153 3.9982961 2.5285038 4.0857455 3.6303811 3.3796810 3.4734825 3.6157619 3.2578190 3.6624085 5.0275639 3.7818946 3.6106301 3.7956054 4.4515302 3.8400778 3.5585770 3.8342180 4.4328380 3.9764006 4.6927566 3.8929563 3.5309004 3.5738871 3.7319146 4.0550863 3.9939732 3.2616853 3.9342515 3.9927091 4.0194469 2.3247993 2.5093960 2.3438814 2.4009300 2.5415725 2.3093709 2.5499665 2.4613547 2.4456554 2.2623514 2.3569328 2.3896660 2.5220872 2.4341932 2.3938413 2.3178064 2.2695651 2.3472497 2.4795890 2.3424604 2.2960186 2.4782842 2.2508817 2.4795146 2.4942122 2.4802718 2.5114903 2.3142448 2.3909064 2.2498106 2.4528363 2.6219193 2.3018754 2.3559564 2.1948939 2.4046178 2.5775552 2.6313112 2.3127474 2.5161387 2.4739974 2.3068994 2.7383585 2.2833150 2.6405421 2.2537660 2.6510441 2.4612256 2.2701033 2.0152328 2.6554551 2.3380961 2.3567153 2.8055151 2.9862077 1.9992830 3.1802206 2.4754295 2.3153489 2.4210863 2.5264691 2.6312036 2.5423447 2.4352196 2.3126759 2.1387216 1.7829995 2.1380925 2.1414306 3.2583114 2.9199859 3.1317146 2.3451415 3.2551840 2.7025512 2.5233470 2.3916110 2.4765485 1.8999197 2.4780998 2.9247406 2.8959967 2.2078287 2.5061089 2.1295649 2.4692584 2.0034491 2.2562605 2.4405504 2.1718800 2.3104659 2.4860836 2.1300217 2.2796830 2.1955322 2.2638745 2.6334041 2.1679683 2.4280970 2.3442465 2.2917005 2.0981044 2.3173450 2.4262917 2.1356548 2.2117128 2.7015735 2.2154103 2.5072744 2.4726602 2.5005598 2.6271779 2.3412680 2.4986387 2.8202942 2.3993059 2.3013724 2.5873102 2.2353888 2.6290367 2.7560222 2.8249136 2.8152966 2.2033702 2.3119393 2.3778314 2.5848341 2.2458769 2.1113185 2.2109103 2.5560812 2.3296859 2.3015941 2.2654785 2.4244074 3.1126191 2.3222278 2.3985832 2.0836282 2.7924820 2.7503989 2.0390008 2.8466289 2.5227907 2.6372030 2.1466681 1.9712290 2.8375743 2.9773148 2.0957380 2.6195123 2.6394873 2.7880735 2.3219972 2.5730939 2.5561382 2.7780346 2.8634152 2.4344602 2.3993470 2.6905629 2.4222841 2.6353166 2.3186345 2.1861024 3.1383295 2.3444477 2.7720766 2.5785865 3.0794391 2.8067842 2.5785865 3.0386322 3.1745531 2.8134369 3.0602491 3.0932880 3.1089308 2.9712242 2.9526659 2.8708753 3.1674366 3.0098849 3.2101115 3.0850502 3.0662638 2.9357498 3.1200938 3.1455568 3.1050357 3.0558325 3.1236587 3.0906027 3.0688178 3.1058992 2.8646179 2.8175472 2.8586233 3.0769079 3.1821322 2.9026393 3.4530051 3.2392963 3.2881328 3.1739573 3.1834244 2.7425784 3.1986642 3.4165864 3.5431978 3.1381837 4.1150590 3.3811454 3.2084014 3.4024935 3.6993918 2.9514894 3.4958435 3.4640805 3.8463662 3.0142891 2.7489051 2.6524844 2.4812453 2.4805765 2.5943388 2.2920214 2.6049891 3.0099475 2.2621357 2.6181029 2.5938832 2.8398986 2.7096264 2.7700278 2.4771099 2.5191005 2.4196445 2.5070338 2.6330393 2.3781919 2.8194711 2.7750530 2.6140533 2.7808354 2.7282660 2.4869360 2.4024263 3.1475931 2.9760401 2.4375185 2.9503219 3.0920360 3.1334717 2.3917479 2.7371388 2.7126194 2.3058979 2.1952664 2.5990106 2.0572463 2.2933305 2.4465916 2.4953588 2.4140739 2.9195750 2.4105629 2.6469441 2.5588302 2.1536628 2.4579564 2.6273976 2.7079901 2.6848224 2.9716542 2.5874936 2.4423227 2.6654390 2.6732192 2.4941500 2.3281483 2.7535162 2.4344535 2.5842100 2.4992670 2.8210994 2.5336409 2.4495073 2.2382141 2.5980472 2.5792534 2.4468403 2.6598751 2.7602058 2.4560326 2.2520512 2.6351640 2.5545754 2.3127462 2.7012003 2.6822529 2.5145090 2.8552566 2.5042941 2.8255624 2.7287693 2.5926082 2.8052902 3.5460700 2.2483598 2.3254635 2.3359526 3.0726894 2.4862982 2.4543955 2.5783674 2.3160909 2.4336254 2.2565174 2.7690992 2.3267122 2.7766070 2.4457817 2.3691481 2.1928609 2.1682611 2.3857968 2.3979481 2.1592831 2.6091830 2.0494570 2.1066809 2.2728346 2.5823366 2.4762767 2.5941915 2.3860950 2.5361432 2.4526890 2.4707259 2.5937700 2.5019218 2.1458502 2.6860765 2.4007669 2.8943982 2.6659995 2.8600163 2.4563708 2.6953686 2.6806459 2.2492500 2.9368178 1.9748874 1.9721083 1.9999337 2.2542975 2.1131210 2.3521227 1.9185738 2.0196159 1.9215006 2.8161239 2.0946187 2.1957970 2.0072870 2.1575839 2.5051977 1.9416756 2.3335852 1.9072645 2.1135106 2.3390605 2.7233538 2.3036059 2.7427669 2.0207635 2.4818678 2.1380176 1.9409972 2.2435066 2.1341740 2.4180615 2.0730793 2.3953347 2.8405377 2.7783665 2.6436734 2.1245664 2.1765331 2.5950528 2.3861342 2.1388300 2.5007440 2.1276112 2.5229778 2.1873668 2.1148241 2.1456252 2.0352736 2.3118009 2.1973045 2.0598515 2.3607139 2.4488802 2.7561733 2.3115290 2.4167281 2.0128270 2.0780862 2.2851976 2.2283017 2.1231348 1.7214202 3.0828069 3.3129520 2.1694276 2.8073475 3.7755559 1.7179326 2.7285864 2.6619033 4.0328721 2.6505121 2.7333563 4.2957251 4.0169159 2.3117201 2.3140468 2.5574311 2.4697333 2.4365648 2.4434384 2.4006572 2.1811761 2.2696857 2.4999598 2.2526797 2.3010706 2.3410010 2.2745035 2.5074217 2.1237775 2.4669791 2.3465029 2.4573091 2.5063734 2.3221807 2.4020444 2.7340879 2.5263384 2.3984332 2.2582758 2.6661257 2.5770436 2.3264674 2.4157929 2.6256121 2.4658849 2.6923575 2.6376683 2.4358752 2.5730640 2.7323047 2.5517884 2.5400105 2.0387789 2.5008516 2.6691674 2.8071996 2.3945690 3.0058011 2.5268281 3.2207483 2.8620795 6.4611595 2.0027113 2.3457084 2.3342820 2.0924784 2.6372361 5.2465347 2.0303053 3.0800552 2.6481938 2.1473747 2.7475919 4.7411725 2.4395464 2.5408595 2.6152435 2.4749506 2.7428691 3.1472039 1.7402131 2.5786755 2.9445470 3.0802682 1.6669571 2.8852358 2.1686790 2.3734183 2.2488128 2.6038064 2.8676330 2.7151253 2.3238033 2.7622849 2.4259721 2.7067012 3.0124545 3.5758482 2.1263874 2.7360852 2.7979064 3.2605316 2.7417563 2.8853779 2.1249850 2.6765302 2.1215928 2.4917886 2.5648982 2.5441732 2.2971474 2.2161746 2.7537523 2.1168981 2.2133702 2.4297233 2.3428381 2.2658883 2.2446290 2.1264949 2.1604418 2.0624561 2.5453203 2.9247582 2.5421716 1.9456890 2.1452997 2.3233416 2.1967970 2.2542061 2.3770722 2.3440858 2.3695031 2.3682282 1.8703453 2.2401706 2.5371199 2.4720733 2.3832298 2.3536260 2.3898692 2.6292903 2.5685776 2.4023682 2.2061277 2.3875110 3.0722422 2.6149188 2.6141883 2.4084323 2.3023771 2.2502674 2.9669861 2.2920844 2.2899816 1.9656891 2.0689143 1.9803572 2.4523111 2.6787819 2.2744217 2.3242032 2.7450763 2.3875695 2.4717120 2.4000285 2.3914224 2.1895386 2.0107740 2.2784944 2.5916573 2.3280668 2.6607867 2.4146871 2.2801088 2.1930079 2.8290307 1.2377857 2.3394923 2.3256781 2.8886748 2.3296239 2.1048825 2.6528061 2.0931646 2.2470657 2.1330416 2.2264584 2.8123815 2.3142283 3.0826270 2.6153487 2.6683859 2.8565276 2.7370861 3.2151971 2.2836944 2.3592008 2.2322668 2.3136177 2.3140769 2.4020691 2.4926914 2.0971272 2.2956425 2.0971276 2.5081757 2.4772433 2.2826615 2.3883452 2.0757207 2.2979083 2.6030731 2.2938894 2.4495041 2.2703294 2.4906275 2.5155922 2.3993256 2.3354237 2.3593008 2.3137741 2.2464266 2.3933636 2.6342310 2.2030770 2.3314370 2.4773521 2.9928461 2.1351805 2.7386441 2.5211570 2.2479775 2.0247316 2.2362662 3.0135128 2.6636531 2.4404134 2.9705715 2.5806976 2.5292250 2.6796594 2.3864957 2.2366620 2.0208860 2.4504742 2.1250659 2.4456064 2.0265889 3.2016574 2.5400156 2.6082285 2.1863159 2.9953139 2.2134280 2.2591264 2.2376777 2.0902309 2.0876028 2.5878137 2.2323458 2.6329078 2.3998104 2.5003295 2.3026333 2.3822046 2.1191132 2.8464978 2.8373116 2.3060506 2.3802626 2.6011076 2.8895563 2.3641185 2.4850338 3.0864909 2.5676003 1.8797129 2.6619162 2.7148466 2.5269480 2.6050896 2.2795830 2.3255355 2.0908342 2.2392951 2.2124009 1.9943692 2.3535038 2.1765330 2.1837214 2.2239505 2.3666793 2.1932450 2.2659968 2.2960582 2.3182565 2.1457222 2.2520852 2.5234009 2.3686246 2.3348741 1.9936377 1.9957112 2.4207555 2.2216899 2.1607807 2.0993352 2.5042121 2.0843287 2.1035649 2.2999290 2.5135082 2.1406471 2.0496216 2.2342251 2.2878855 2.3473591 2.5522135 2.5555870 2.5167467 2.3887246 2.4162343 2.0416250 2.0025792 1.9836048 2.3474635 1.9488628 2.0169457 2.3502264 1.9198326 1.9703561 1.9870605 2.0488804 2.0593272 2.0644570 2.0976507 2.0044203 1.7335732 2.1231611 2.0758810 2.0712325 2.3423366 2.0649414 2.0550312 2.2370090 2.0688528 2.2135988 2.1923823 2.3332488 2.4234192 2.6344710 2.0973339 2.2359887 2.5349012 2.4566233 2.4492447 2.6039056 2.2644526 2.6349730 2.3948566 2.2769293 2.3380166 2.3678916 2.3539126 2.5412503 2.7138367 2.5025449 2.2991991 2.3979979 2.5470593 2.8997696 1.9925087 2.4030973 2.3658030 2.1970425 1.9064657 2.0892412 1.8846449 2.6448790 4.0187259 2.6512288 1.8048065 2.2545951 2.1127214 2.2822857 2.0667391 2.2015259 2.3075366 2.5562027 2.5627419 2.5797835 2.4594546 2.7003913 2.6548324 2.5721430 2.6818168 2.7350508 2.0431203 2.4686840 4.4298295 3.4319285 3.0744732 2.2307204 2.3724891 3.1570308 3.2104498 2.8415789 3.1109237 1.6613002 2.9207035 2.8227750 2.0860695 3.1896922 2.6181237 3.1453653 3.0295897 2.4928859 3.0255473 3.1246408 2.4102814 2.6365249 4.7394247 4.7768915 6.7285449 3.5786718 2.7984318 4.3903637 4.5940032 3.1677593 3.0175719 3.0099462 3.6786321 4.7247611 3.6277418 4.1324455 8.9999987 6.6018364 2.0853279 4.5351687 4.4724846 4.0223600 3.9122837 5.3211687 3.2277155 6.3772637 4.4631814 3.9629605 4.5158595 3.1995544 4.1137757 4.8473704 4.8329883 3.4646926 2.4351722 2.4578832 2.3474260 2.6295042 2.3126871 2.5457087 2.4966974 2.6442541 2.2221024 2.2619170 2.4479137 2.6974959 2.4487832 2.4654191 2.2831771 2.5244605 2.2864802 2.6505529 2.2272367 2.4504404 2.4792374 2.7017511 2.4336631 2.5791358 2.4322720 2.5291587 2.6074028 2.4436742 2.6231254 2.5886670 2.5087725 2.7864497 2.5934260 2.4329497 2.4638183 2.3174522 2.3251197 4.6109527 2.8990317 2.3709669 2.6106464 2.7247867 2.6959552 2.9644094 2.6242441 2.5397886 2.4814050 2.3961592 2.9895835 3.1306748 2.8440868 4.4256748 3.2309839 3.5037388 4.4410608 4.1950722 4.1798388 4.5172865 4.2901780 4.6693429 5.1101477 4.8986118 4.9404333 4.1838753 4.6774433 5.4498946 3.9977565 4.4103727 5.6129344 4.3343101 5.0637892 4.5296625 5.2288855 4.6909695 4.7153797 5.4113582 3.0866764 3.0024585 3.1766997 3.0743922 3.0778672 2.8083175 3.1858059 3.1468575 3.4184294 3.2465963 2.9561735 3.1547727 2.9837856 3.2455706 3.1303416 2.7949549 2.9195031 2.9881421 2.7625376 2.8577813 3.5146300 3.1293232 3.3147862 3.1381569 3.2134490 3.0174320 3.1267202 2.9379333 3.4275773 2.8231759 2.8975210 3.1850200 3.0887040 3.4083218 3.1152642 3.1654012 3.4135074 3.1065887 3.1839927 3.2955455 3.2957080 3.5374671 3.1902222 3.6204939 3.2453657 3.0819920 3.5991186 3.5904401 3.5473733 3.1790467 3.1697617 2.5735780 3.1912379 4.0781229 3.4191363 2.9750492 2.8885699 3.2536469 3.2383532 3.2849941 3.2778309 2.3550014 6.7383781 3.4775812 2.5057643 4.5157236 4.6588643 3.9203721 2.7759727 3.3492562 4.8110624 1.9588948 2.8679330 3.5776274 3.3742863 3.7733789 3.4178224 2.4949910 2.6980376 3.0818999 4.1749254 3.5462887 3.2513722 3.3966788 2.8689614 3.6831795 3.1072761 3.3518096 3.1832936 2.9876353 2.8917517 2.9779050 2.5232028 2.8161250 2.4459618 2.9524875 3.3518848 2.7224199 2.8217156 2.5866981 2.7450676 3.1805394 2.6494672 3.1488377 2.7266456 2.9226936 2.5936300 3.0208868 2.6356469 3.1682733 2.5998526 2.9076926 2.7714152 3.1208045 3.2728306 3.2837495 2.7818686 2.8188242 2.7588712 2.9723135 2.8187627 2.9538329 3.4268660 3.3886783 3.0969456 2.8232158 3.4059364 3.3542297 2.3682587 3.5524723 2.3953001 2.8153645 3.0964071 3.2476492 3.5389016 4.6875608 3.0258928 2.6668740 3.0585697 3.2219078 3.4306884 3.0176368 4.8700308 2.6952524 3.5120517 3.0125018 5.1331139 2.7897696 3.5887821 3.2634119 3.8303505 3.5927453 2.8593630 5.5789190 3.8419761 3.6559995 3.9208498 6.2151464 3.5293773 4.4617519 3.1972324 3.9805833 4.5035548 3.8577731 4.8099632 3.9827087 3.3889487 3.3599722 3.5450710 3.6654042 4.9254686 3.2521497 4.1299441 4.2776201 2.6791478 2.9551785 2.5988551 2.6057927 2.5438915 2.8366835 2.8344951 2.4375839 2.7932984 2.8695841 2.6595232 2.7827431 3.0531993 2.5723560 2.4380281 3.0220251 2.6283846 2.6280597 2.6148462 2.7561414 2.5598584 2.3113206 2.7795969 2.8180983 2.6787422 2.9680956 2.9555339 3.1291030 2.6826682 3.0535357 3.2750480 3.1072257 2.8996367 2.1995708 3.6627889 2.8374507 2.5520874 3.2097727 3.2111519 3.6745011 3.3118971 3.4504947 3.4542828 2.7482287 2.1329916 3.5980113 2.8053367 2.4439422 3.3290589 3.1292083 3.1901958 2.6152441 2.6874954 2.6780968 2.0208772 2.4810014 3.7927971 2.4101538 3.5656181 3.4807268 2.6285770 1.3920631 2.0065731 3.0663016 3.1487927 2.8667121 2.7254612 2.4257967 3.1657263 3.0830942 3.2414187 3.0699835 2.8470787 2.4682311 3.3883509 3.3271755 2.8385209 2.4078839 3.6801298 3.5978361 3.0646465 2.9800555 2.6148400 2.8736875 2.8364985 2.8231246 2.7746334 2.6071361 3.0631347 2.9320037 2.9111024 2.8703438 2.7966235 2.4747592 2.6268778 2.9579286 2.6495518 2.5562110 2.8426101 3.1669170 3.1577811 2.5840811 2.9788200 2.5131127 3.2851898 2.8072237 2.9338642 3.1748578 3.2409922 2.7756755 3.0498020 3.0664875 2.9393654 3.0992292 3.0791304 3.4816024 2.6536025 3.4266974 2.6446226 2.9569433 3.4277250 3.0421933 3.2229395 3.1777966 3.3115024 3.4537663 3.4518175 3.1515413 2.4730552 2.3451668 3.0500561 3.8136531 3.8814675 3.8257849 1.7978804 3.0815135 2.6986456 3.0219614 3.6167487 3.5569966 2.5555390 2.5667823 2.5407973 2.5094567 2.9348157 2.8515011 2.6448752 2.8112417 2.7141421 2.9446353 2.5988307 2.7164556 3.0875028 2.8827588 2.8416994 2.9246259 2.9197290 2.7458248 2.7911563 3.0062190 2.6415071 2.6021737 3.2828321 3.1120959 2.7016632 2.8038469 3.0479751 2.5350907 2.5376916 2.9968298 2.7598918 3.0706377 2.7420952 3.1341436 2.7579330 3.5427166 2.7711083 2.7553616 2.9742240 3.0234754 2.6738830 2.9521103 2.9294460 3.0603557 2.8696356 3.1158309 2.5720888 2.9052096 2.6791372 3.2287488 3.3151576 3.5709574 2.6946555 2.9003389 3.0269907 3.0722010 3.3947202 3.3572766 3.1112470 3.5489847 3.0556023 3.0485719 3.0358635 3.2142117 3.1768476 3.1924619 3.3284223 3.1665284 3.0052114 3.3254875 2.9747189 3.1328475 3.1299216 3.1310998 3.1417981 3.1360504 3.2365496 3.1780590 3.4874767 3.1217565 3.1839165 3.6750831 3.9090759 3.4986960 3.0611046 3.3888545 3.1655064 2.7397555 3.3688819 3.5323894 2.6404459 3.1108773 2.8222074 3.0306175 2.7708664 2.8106100 2.9454610 2.5857123 2.8253351 2.7800543 2.7943058 2.8079103 2.8480339 2.5531230 2.7489952 3.0518280 2.6479531 2.4507783 2.9374271 3.2123445 2.7809204 2.8369342 2.8859838 2.6798434 2.5162681 2.7847162 2.8785469 3.2082669 2.9254911 2.8460747 2.9180873 3.0873150 3.4821725 3.6378046 3.0189108 3.3082587 3.0659093 4.5112867 2.6619273 3.6655537 3.2527444 3.8520449 2.3995257 2.8625328 2.2753012 3.3578529 4.1272756 3.0184181 2.7486006 4.0921305 3.7564950 2.8991554 3.3630938 3.7432011 3.3927850 3.2436914 2.9865020 3.5580376 3.1084684 2.6935527 2.9126302 2.9086515 3.5509234 4.1424130 2.9050397 3.5886868 1.5860834 3.5281151 3.1633885 3.1175948 3.5557183 3.8339636 3.9349448 1.7670426 1.8268289 4.0329810 3.3261477 2.9829265 2.8504987 4.2672206 3.5245524 2.0023293 3.4107478 4.2421440 4.0321402 4.0494314 3.0196476 3.3047065 3.7303195 3.7364651 2.8303440 3.7118654 3.6695333 3.4664960 2.5713670 2.6355592 2.6422905 2.9029186 2.7643815 2.7634584 2.8223929 2.7004477 2.6131985 2.4664094 2.6750499 2.5374814 2.4290446 2.6024619 2.7427848 2.7044144 2.7096182 2.9007109 2.8676117 2.7145756 2.6034378 2.7276842 2.4852168 3.0257510 2.6030739 2.5489602 2.7691465 2.8890532 2.7100553 2.7432959 2.9342716 3.0155166 2.7915364 2.7271150 2.7709776 2.7388742 2.5506362 3.2860091 3.9840028 2.6155392 3.1591759 4.0466326 3.6456665 4.1327127 3.5887534 3.9356696 3.9302771 3.2482963 4.1585064 2.9416638 3.7654724 3.9866937 4.2460171 3.7222000 3.7628770 3.9736441 3.9927792 4.1133108 3.8258249 3.2515286 4.1348869 4.0767919 3.7176207 4.2274525 4.0315611 3.5647884 3.9997822 3.8319472 4.0193479 3.9585938 3.4486021 4.3975600 2.2515270 4.1501955 2.5619371 3.3546026 4.1256280 3.9476323 4.0853507 3.7563327 3.1057582 3.9362859 3.5651670 3.7049861 3.2114507 6.0078520 2.7358315 2.5061113 3.1055198 2.6009339 2.6953403 2.5147202 3.0049886 2.5755037 2.6918089 2.4244624 2.7175873 2.3270991 3.1562588 2.5084147 2.5402473 2.5804063 2.4512988 2.8656619 2.5864796 2.9714954 2.6435684 2.6681310 2.2403956 2.3747107 2.5196016 2.8276352 2.7194415 2.8881512 2.7367905 2.5983940 3.0097345 3.2122036 2.8669564 2.5291000 2.6278055 2.5860852 2.6257950 2.6460088 2.6243971 2.5978884 2.6364885 2.7789977 2.7707540 2.7988329 2.9818642 2.9345430 2.4930479 2.8268753 2.8736206 2.7077274 2.4296403 2.6216072 3.4322772 2.9008169 3.0317514 4.0746836 3.3642920 3.6843092 3.3278351 3.2671395 3.4008791 3.0942370 3.3247411 3.3569089 3.2857087 3.3946066 3.8005430 3.1805902 3.7556481 3.2762325 3.1883500 3.4585118 4.1378567 3.1256814 3.0900029 3.3958393 3.0846145 3.2781284 3.1109133 3.3098583 3.6861397 3.1193085 3.6749985 3.6145314 3.1166653 3.4878622 3.6884695 3.6346747 3.7474059 3.9630819 3.6010393 3.3361381 3.5114607 3.0599840 4.1321416 3.6490867 3.4364690 3.8419150 3.5363515 3.2820120 3.6595569 3.8927712 3.5597549 3.6598163 3.7645462 3.2869761 3.4281436 3.8203628 3.5862918 3.7224903 3.7085972 3.3880102 3.8168894 3.1547269 4.4317590 3.2351096 4.3938153 3.1954094 3.6379272 3.6693072 3.4268008 3.3278717 3.5133983 2.8383740 3.9015431 3.4445186 3.4451700 3.6289760 3.0119981 3.5916397 3.4611065 3.7858803 3.0953772 3.9320745 3.3922497 3.4832213 3.5162660 3.0548565 2.6981856 2.6946222 2.5962631 2.6858876 2.4411529 2.2076974 3.0389929 2.6481367 2.6180572 2.6401148 2.9536441 2.6633805 3.0203024 2.5124170 2.6118268 2.8590738 2.4753140 3.0917567 2.5550944 3.2969935 3.0685746 3.1098535 3.2495881 3.2084715 2.6200833 3.1586974 2.6372330 4.0593293 2.6772764 3.1981639 3.0282529 2.7821046 3.7751027 2.7983939 3.0924430 2.9053053 2.9086499 2.9436594 2.6522344 2.8146598 3.0433805 2.6371886 4.1005475 4.6758388 5.1521635 2.6618679 3.9248164 3.9526147 4.9693156 3.2853328 4.9496431 4.0555018 5.0218525 4.4466874 5.6841452 4.6647500 6.0600702 4.3358886 2.3126181 2.5972381 5.0452151 4.2697306 4.9512300 4.2066490 5.4366050 4.2558031 3.2561739 3.7416044 4.1143381 4.0242668 4.1482582 3.5077603 5.0089066 4.7127813 5.0160252 5.0221482 4.9074250 4.5600029 4.3145829 4.5228089 4.0796385 6.3421836 4.9255847 4.5114302 3.5682369 2.9921463 2.6716135 2.5495773 2.8944805 2.7861168 2.7848754 2.8061283 3.0690149 2.8588903 3.0280457 2.7668968 2.9972999 3.1979146 2.7371780 3.0604723 3.0433412 2.7089405 3.4090150 2.7136690 2.9271115 3.0114645 2.5606055 2.8103514 2.5298364 3.0614342 2.8415203 2.5173050 3.0006164 3.0327180 2.4338593 3.4413786 3.7012173 3.2517080 2.6304470 3.0329338 3.5914489 3.0242406 2.9066786 2.5409222 2.6138903 3.4075307 3.0603956 3.5991313 3.1574219 2.9498502 2.8733229 4.8239975 2.6316326 3.1496217 2.9785691 3.5669567 3.8717250 3.9770604 3.6719535 3.2189039 3.6985412 2.9973859 3.0070373 3.1033438 2.9215674 2.8524965 3.0965698 3.4175616 2.9550010 2.8803440 3.2016892 2.7176548 3.1784734 3.5724044 3.5034005 2.9742203 3.7010021 3.8897219 3.4587202 2.7313650 3.0421770 2.9664195 3.1959300 3.0875649 2.8364439 2.9002714 2.5929358 3.0168702 2.8846357 3.2636030 3.0155604 3.3358104 2.8505759 2.8790060 2.7452942 2.5458720 3.0408864 4.3966394 3.7772507 4.2716871 4.0981629 4.3666330 3.9648113 5.0799125 3.8750904 4.7566648 4.1486528 3.2702158 6.6077611 3.4738545 3.1299049 2.4949459 2.4696014 3.6661792 2.5021124 2.4750442 2.4871692 2.6196886 2.4270604 2.7774810 2.6030666 2.5690419 2.4744756 2.5603313 2.5413739 2.4197684 2.7784339 2.5732305 2.6042040 2.8085941 2.5544127 3.4046769 2.6142393 2.6252836 2.6707811 2.8100777 2.7310381 2.8175231 2.7057613 2.4845213 1.9838032 3.2592536 3.4218658 2.8569587 3.2698589 3.2698589 3.3389920 3.3389920 3.3325321 3.3800341 3.0666443 3.3610201 3.4842741 3.0578963 3.4518605 3.1311025 3.1311025 3.5790583 3.5263801 3.1242298 3.5878024 3.9143419 3.9143419 3.6623567 3.6623567 3.5527639 3.0934842 1.7620980 1.7620980 3.7284502 3.5329245 2.7431855 2.7431855 4.5172823 4.5172823 2.4535495 2.4535495 3.9585851 5.2179550 1.7306464 
BAFFRI017052_KOG0265                                                                                                                                   3.1405692 1.4196100 3.3486937 1.2998323 1.4807682 2.6051096 3.4663071 1.5038539 2.7316703 1.6723053 2.0882702 1.3881221 2.6759295 1.6915289 2.1563623 1.2882628 2.4371879 1.9944395 2.2218563 1.7230306 2.1259782 1.4941236 1.8964639 2.8377183 1.8626697 2.9682385 3.0417610 2.7632405 3.2557182 3.4415284 2.2788611 2.7305428 2.7370239 2.2997640 2.7334316 2.7762423 1.7259478 2.2882187 2.8579980 2.9047840 1.1344281 2.7318103 2.9419853 2.7433978 2.9464258 2.2630764 2.4620920 2.1296709 2.3393778 2.4109829 2.5672160 2.7439105 2.6304726 3.1465901 2.4669744 2.8573929 0.0000000 2.6849640 2.6270964 2.5878345 2.5908767 2.4322131 2.3511056 2.1908269 2.1153030 2.6748086 2.0881260 2.4548566 2.5183953 2.7352940 2.8128539 1.8739402 2.8046316 2.6036669 1.4958692 2.4860998 2.6843753 2.9167380 2.8569107 2.6235869 3.1608290 2.5876825 2.6216035 2.9771787 2.4954338 2.0509387 2.5774610 2.4133034 2.3744660 2.5544347 2.7882292 2.4068447 2.6255524 2.7127038 2.7233353 2.5938061 2.6020284 2.6308788 2.4312449 2.6576637 2.5980509 2.9446811 2.7106799 2.7516603 2.7406388 2.5047813 2.5496329 3.1060834 2.7774012 2.7580021 2.7709153 2.8828013 2.6047753 3.1233000 2.8018177 2.8126505 2.8993259 2.5411274 2.9195064 2.7550742 2.8800823 2.6629227 2.5126822 2.8539475 2.5833432 2.7752136 2.6102984 2.5832465 2.8345245 2.6090727 3.1641586 3.1794427 3.1010671 2.5763346 2.9341944 2.4247260 2.4382401 2.3344648 2.4248778 2.3638352 2.6950509 2.5589579 2.7445936 2.6876419 2.7030768 2.9457048 2.4391512 2.6626026 2.5076030 2.4639370 2.4653269 2.5184056 2.5678034 2.5145113 3.2688530 2.6880899 2.3054384 2.5705393 2.4120241 2.6267339 2.5829171 2.4568439 2.5784492 2.7260667 2.8592232 2.4584085 2.6851106 2.9063712 2.7161297 2.7076000 2.6625583 2.4038446 1.9171224 2.5560104 3.0113633 2.8005463 2.6217949 2.9292267 2.6525517 3.4330598 2.6559013 2.9743842 3.0193700 2.9667363 3.0119962 2.9743286 2.8041045 2.7724506 2.6500296 3.0602145 3.1615198 2.5767969 3.4783325 2.9054452 2.8968658 2.7892624 2.7905718 3.0228979 2.7027429 2.7039965 2.8392334 3.1474273 2.7800137 2.6580593 2.6641610 3.1751358 2.9991933 2.8810033 2.6150332 3.0969628 3.0694381 3.0095551 3.0367974 3.0351390 3.1583944 3.0172808 3.2510990 2.9768761 3.2318483 3.3731067 3.0019724 2.8873141 3.5056567 3.0487425 3.1029011 2.8004451 3.6424074 3.1361527 3.0314823 3.7336176 2.8584088 2.8922302 2.9519178 2.8420937 3.4804428 3.2192549 3.1207281 2.9805842 3.1485480 2.8627018 3.1831501 2.7997292 3.0004227 3.4230247 3.0533826 2.8444620 3.0217602 3.1066963 3.4904005 3.6207815 3.0047988 3.5701350 2.8073707 3.0099795 3.4044117 3.1832741 3.0441525 3.5611958 3.0550238 2.9380064 3.4023418 3.2923411 3.2128395 3.2321577 3.0918915 3.3258270 2.6554389 2.3518585 2.8245429 2.6421803 2.5873687 2.6001749 2.7118178 2.7659391 2.6891036 2.8634079 3.0576706 2.7508252 2.4316004 2.6264889 2.7440982 2.5012344 2.9709806 2.7560425 2.3775343 2.7920063 2.7879761 2.3626276 2.6449609 2.7520597 3.2279755 2.6230592 2.8316876 2.9190655 2.9229193 2.9654594 2.6126462 2.9726054 2.7140095 2.7932154 3.1700401 2.6208875 3.0033855 2.7260806 2.9389246 4.1683942 2.6336175 3.5634830 3.1055872 2.6048413 3.6083462 4.5554427 3.0054800 2.9211892 4.2272328 3.7835779 4.1805226 3.9948057 3.5116197 4.5034057 4.8726713 5.2168455 4.6012815 5.3584332 4.5899131 4.6040581 4.7702047 3.4776010 3.9561538 4.9408045 2.7404643 3.7351172 4.5479647 4.2982256 4.3113131 3.1426942 4.2681974 3.6748295 5.1612681 4.0395830 3.8187572 4.0075292 5.4095454 3.6512427 4.2736428 3.4038372 4.0170733 3.1851177 4.4469063 4.6317378 4.0576067 3.8220693 4.4210055 3.3544742 5.0134000 3.7882813 4.0685030 3.2448924 4.9516386 2.7681912 3.2579884 2.5956781 2.6192596 2.5995074 2.8671993 2.6369998 2.7011339 2.7784720 2.5176773 2.6015508 2.6465223 2.8082932 2.7132177 2.7708492 2.8934956 2.7230514 2.7135790 2.8348032 2.8660625 2.7187478 2.6468608 2.7353177 2.7157416 2.6960554 2.8287597 2.3827239 2.7725751 2.6049075 2.7033206 2.7828881 2.7394023 2.7085960 2.6627694 2.5510781 2.8257608 2.3225272 2.7314195 2.7489304 2.7727865 2.7131926 2.8628632 3.1543704 2.5779745 2.7784053 2.4529523 2.6595278 2.8987937 2.3046535 2.8583323 2.8084488 3.0933871 2.3956559 2.7387419 3.0824617 2.5369660 3.2348045 2.6855167 2.4810245 2.5133778 2.7969889 3.1989220 2.6211366 2.6390501 2.2290030 2.7856008 2.5028506 2.4107435 2.3969322 2.7489288 2.5994981 3.1026946 2.7118074 2.5788786 3.1740240 2.6549471 2.1970029 3.0202378 2.4791969 3.0980359 2.9167152 2.8628832 2.6233222 2.7381788 2.5546483 2.6003875 2.6595883 2.7191290 2.6260791 2.4003508 3.1530108 2.6755785 2.6477545 2.8885017 2.8551517 2.8393310 2.6165275 2.4795268 2.5678663 3.4244066 2.9231387 2.7192854 3.1338083 3.1539063 3.0367254 2.7585448 2.7709725 2.7247740 2.7740805 2.6538132 3.5232801 3.0347805 2.5752466 2.5408559 2.8033298 2.8565593 3.2589369 2.9332687 2.5886331 2.9826723 2.9087412 3.2835639 3.2442493 2.4852829 2.5054527 3.1110357 2.9828540 2.6774033 2.4567040 2.3570520 2.5827315 2.6156574 2.6881390 2.7759864 2.5152638 3.2088762 2.5453420 2.5273135 2.1525125 3.2897703 2.9884774 2.5433695 3.3490551 2.5334177 3.2071716 2.7510185 2.5513851 3.5125207 3.5842448 2.4227833 3.4423411 3.5337466 3.3455024 2.8968576 2.7608377 3.2575254 3.2834196 2.9035099 2.3652765 2.8270289 2.7865689 2.9911217 3.4860714 3.1444116 2.6897566 3.5384660 3.0361098 3.4077491 2.4594792 3.1365148 2.8980312 2.4594792 3.2362397 2.9915727 2.8814032 2.8477908 3.3733861 3.0877237 2.4883841 3.2600657 2.9489095 3.3665389 3.1335793 2.7400769 3.3170267 3.3695988 3.2172443 3.4339998 3.2149970 3.1367957 3.2217228 3.1292963 2.7021307 2.8559739 3.2956653 2.6383956 2.7482723 2.7657553 3.3069438 3.1506643 3.3074511 3.1163674 2.8985548 3.2198341 2.4772662 3.2840395 3.3753388 3.1465109 3.2346027 3.4900749 4.1360197 4.6815479 2.8031155 3.4015844 2.8067101 4.9203262 2.9869243 2.3578160 2.4973444 3.3393232 3.6502930 3.0097070 3.1952468 3.0904404 3.0457386 3.2296500 2.9141944 3.0684856 3.7771266 3.3606717 3.2044718 3.2476746 3.1369567 3.2048491 3.0959999 2.9457370 3.1758491 3.2722028 3.2198996 3.1188001 3.2873088 3.5227436 3.2003679 3.4208173 3.2465222 3.2482646 3.1471217 2.9865334 3.6278339 2.9551254 3.4137129 3.3827617 3.6812010 3.4961001 2.9376945 3.5547229 2.5338759 2.3996627 3.5457004 2.6305049 2.2875748 2.3592412 2.6228345 2.7554026 2.4774423 2.7779157 2.8304629 2.5803029 3.1342879 3.0300943 2.7506129 3.1294569 2.5834614 3.0181291 3.2546527 3.0136002 3.1824544 3.2314369 2.9348060 3.1330682 2.7562533 2.8607839 3.1653913 3.1209181 2.9526068 3.3552698 2.9937905 3.3453075 2.8109546 3.3287936 2.8864317 2.7792914 2.6064673 3.0646026 2.4843023 3.0584546 2.8362237 2.8950549 3.0034539 2.7369002 2.7798570 3.0599206 3.1138142 2.8122739 2.8790265 2.7336015 3.7173336 2.8304386 4.4197299 2.6957626 2.4368916 2.3475612 2.7607854 2.3065537 2.5748179 2.4989673 2.6129463 2.3193659 2.4255977 2.7899598 2.4746833 2.7805756 2.4556922 2.3892934 2.3867768 2.5267631 2.6350963 2.4065951 2.4011402 2.8209751 2.6239093 2.5347652 2.6549259 2.4883785 2.4970032 2.6223231 2.3486536 2.4937514 2.4422847 2.7164987 2.7373027 2.5842532 2.2253033 2.5295913 2.7390978 2.8373628 2.6784726 2.5922525 2.6768685 2.8279796 2.5114730 3.1486834 2.8400175 2.7547384 2.3015797 2.4729394 2.5183140 2.6498682 2.3323092 2.6801593 2.7158441 2.3456713 2.7206397 2.6326015 2.6091575 2.5935225 2.3701336 2.5184947 2.4535103 2.5891554 2.5107715 2.8502233 2.4901162 2.4390957 2.7606439 2.5163991 2.3203556 2.6261334 2.4092060 2.2140348 2.5626399 2.3410399 2.6331072 2.2635558 2.3885232 2.3144952 2.5073314 2.3087882 2.6263620 3.1014299 3.0761470 2.4567856 2.1430485 2.0457358 2.2496411 2.9061513 2.5510088 2.3580558 2.7795220 2.2931777 2.7883010 2.5258783 2.6877320 2.5381434 2.2741062 3.0085964 2.7662728 2.8963558 1.8850356 2.6772074 2.3695967 2.8028446 3.0143524 3.1244521 3.0591185 3.1636800 3.7361535 3.3640431 3.2612603 2.5276950 2.4756042 2.7267386 3.5006761 1.8705888 3.4264661 4.7440760 9.0000000 2.4758258 2.3231331 2.2021943 2.4124213 2.3055311 2.4670988 2.0728500 2.2941573 2.4464756 2.3255278 2.1634873 2.4298630 2.1209047 2.2572051 2.3718295 2.1766553 2.3025608 2.4555036 2.1990570 2.6786472 2.4428948 2.3207044 2.4499779 2.4357794 2.9415037 2.3879685 2.4298660 2.3842381 2.6741852 2.2812993 2.4883325 2.5840724 2.2748496 2.6594511 2.5400607 2.3072947 2.3987550 2.6908865 2.2995802 2.5067574 1.9939962 2.6268035 2.9234087 2.0879423 2.5347587 1.7169428 2.8985762 2.4774330 5.8070314 2.4731462 2.4323602 2.8245890 2.6875714 2.3015250 4.4627704 2.3661404 2.3639574 2.6311312 2.3871214 2.3763631 4.3026514 2.4231703 2.1879504 2.4737681 2.4035077 2.4403006 2.1400844 3.3329267 2.4416766 2.9919063 2.9476042 2.3973225 3.0307542 2.1588735 2.9840583 3.0497421 2.7301632 2.1219970 2.4889630 2.7722342 2.7630042 2.9791640 2.3321167 2.6928875 3.9139786 2.0065205 2.8849968 2.6509916 2.6675177 2.9763665 2.9051826 3.0361224 2.5049017 2.9135979 2.8450539 2.9031601 3.1274364 2.9260301 2.4906537 2.8217348 2.7494679 3.0505150 3.0669142 2.9129038 2.5548140 2.4014779 3.0008366 2.7533782 2.3041635 2.8988314 2.8761095 3.1992432 2.9446853 2.8703320 2.9452476 2.9808659 3.7331136 2.7663851 3.1741950 2.5271471 2.9028481 3.3545389 2.5876876 3.1172831 2.9796967 2.5651810 3.4634603 2.6492024 2.7116944 2.6342172 2.9958246 2.7521074 3.2186287 3.3722957 3.6105235 3.1821641 9.0000000 2.6432749 2.8065449 3.8322412 2.4023907 2.6676127 2.3449958 2.5326349 2.2141232 2.3638902 2.9019639 2.8257671 3.0244579 2.8649094 2.8960863 2.6905671 3.0017823 2.8258813 2.2998177 2.6574012 2.7236832 3.8539613 2.9699015 2.8680690 2.8524120 2.5960809 3.1627792 3.2183003 2.5233789 2.7504328 2.6390368 3.2663398 2.5111334 2.9134722 2.0582897 2.7538637 3.7838752 2.4273047 2.6813433 2.9089352 2.9859440 3.0015923 2.7677187 3.0044387 3.5462168 2.8940942 2.7217335 3.0184253 2.5233016 2.7939874 2.6876443 2.6184151 2.8555778 2.4488314 2.6900187 3.0341249 2.8787448 2.6092505 2.9262326 2.9975867 2.9080342 2.8106595 2.6341983 2.8575915 2.8297628 2.7906128 2.3445224 3.0263725 2.5461962 2.9039503 2.7592886 3.3025494 2.9492242 2.8542091 2.9190280 3.1436162 2.5517000 2.5968055 2.7035577 2.7752229 2.6354354 3.5434356 2.8210769 2.9338127 2.4217020 2.2224438 3.2055381 3.0700719 2.9871583 2.8366072 2.3689870 2.8912907 2.1728172 2.5141888 2.7567752 2.3769202 2.6544711 2.4212080 2.8274873 2.6913628 2.9306766 2.6187862 3.1191667 2.5098658 3.1051318 3.1173958 2.8284905 2.4393260 2.1512654 2.1496606 2.5705593 2.2256583 2.6845650 2.7200258 2.7744897 2.2185379 2.3965384 2.6045317 2.6629050 2.9325772 2.3319190 2.5955440 2.6463635 2.8610581 2.2981630 2.5362191 2.9820682 2.4989586 2.2046473 2.8001813 2.9364384 2.4576603 2.9593049 3.1153114 3.0264808 2.3217860 2.6368908 2.6121608 2.5831366 2.3891609 2.5786188 2.3741022 2.3870470 2.8311045 2.4974970 2.4851738 2.7907499 2.8896724 2.7586605 2.6576228 2.7828815 2.4392159 2.4248163 2.6909833 2.5986125 2.5644429 2.6651480 2.7138815 2.2694092 2.6087673 2.1643502 2.4728160 2.6473489 2.6999867 2.7799750 2.6013933 2.6973762 2.3620308 2.3729128 3.0712782 2.7754705 2.9735814 2.7852734 3.2096382 2.5620283 2.6654894 2.5139658 2.7642907 2.6224159 2.6591545 2.6535812 2.7571842 2.4133655 2.7448791 2.3830030 2.7334704 2.6246030 2.5145007 2.4368391 2.1242171 2.6227522 2.8955645 2.6406801 2.5687903 2.7414741 2.6729669 2.6081132 2.6461194 2.6026578 2.6638041 2.9761825 2.7436286 2.6184743 2.8028026 2.7313686 3.1470819 2.7480802 2.7121976 3.2647495 2.4847593 2.9675761 2.6264840 2.6974681 3.0200247 2.3916427 2.6129805 3.5283011 2.9626407 2.5723126 2.6233838 2.6350627 3.9864103 3.1574378 2.2749493 2.5018681 2.9665376 2.2460686 2.9268851 2.5458529 2.4680703 2.8194591 4.1188203 2.8659026 2.1658441 2.4829997 2.7151806 1.9116728 1.9101467 2.2109013 2.3681635 2.8185803 2.2391885 2.8452171 2.4629243 2.5532083 2.0065060 2.5454503 3.1661079 2.4983635 2.1957622 2.5456946 5.8384602 3.2912096 2.5923784 2.9407163 2.9156894 2.4754654 3.3360662 1.7830142 2.7244485 1.5894252 2.1674508 2.2941808 2.6316847 3.4800752 2.2300660 3.1468944 2.2512239 2.6617144 2.8840225 3.6730269 2.7458911 2.5750281 6.5131728 5.4024575 9.0000000 3.6956324 3.0399075 3.8816469 5.6388499 5.2184494 2.4275827 2.8594989 3.7268935 3.5742904 3.6959980 4.6202760 6.0868972 4.2002278 2.4744068 6.8224228 8.1818173 4.4680827 4.3987185 7.6630177 5.5087840 9.0000000 4.6092334 3.0012465 4.9015838 3.7842656 4.2048081 3.8054477 5.2144361 3.6945142 2.5884691 2.7016046 2.4977879 2.7877171 2.6411802 2.4013284 2.7178149 2.6423654 2.5472745 2.3682690 2.4172520 2.9459117 2.5442385 2.6682632 2.4265905 2.4804444 2.6586102 3.0513617 2.3681652 2.2847104 2.4873982 2.6687610 2.5860691 2.3552134 2.9003031 2.5821940 2.6714805 2.4401591 2.5499602 2.4331781 2.7273167 2.9339267 2.8842758 2.6020444 2.4982644 2.3736521 2.3888329 5.8757185 2.8822190 2.0849557 3.0566927 2.4939583 2.4679685 2.5473356 2.5932701 2.5739584 2.8563457 2.6031792 2.5547321 3.0098626 3.0059436 4.5145897 2.8070323 3.1303356 5.1664665 5.2206395 5.0660395 4.4891043 4.3069924 5.3450824 4.8889761 5.1698776 5.4615024 3.8651933 4.5536987 5.2384018 5.3194512 4.1340601 4.3001331 4.4230386 5.0153237 5.7750921 5.1953411 4.8522460 5.0386597 6.4355917 3.2963179 3.4326486 3.3374921 3.0991998 3.1941812 3.3533537 3.3096260 3.2546513 3.2568024 3.4844232 3.4564275 3.3052329 3.4433046 3.2787596 3.4386355 2.8960490 3.3496923 3.3773620 3.4348827 3.2265176 3.7501860 3.2180327 3.1522398 3.6853376 3.4771238 3.3946888 3.6500680 3.5543329 3.4307405 3.9017542 3.2345685 3.3518345 3.5130590 3.1017844 3.3658882 3.3345899 3.6728009 3.2539395 3.7284710 3.7533837 3.1888364 3.8690711 3.6913497 3.4778689 3.9573460 3.4162836 3.9166364 3.4207476 3.5743700 2.8661148 3.0730400 2.9318475 3.7434870 4.3757870 3.8161341 3.8841024 3.6871939 3.4316848 3.3786395 3.3841371 3.2351481 2.5224229 4.8017413 4.2646422 3.0109446 4.1057951 3.1851602 4.3652549 3.2460881 4.3488941 3.6185814 2.6597476 2.8877841 3.3456317 3.8956925 3.9168614 2.6926447 2.6222513 2.7379654 2.7354287 4.2215463 5.1309369 3.7761335 3.9418312 3.5382016 3.3868152 3.7811288 3.7796160 3.7937031 3.5142366 2.9323679 2.7135580 2.4722046 2.5699471 2.8578522 2.6852559 3.0516879 2.6141477 2.8510339 2.6779184 2.7611876 2.7301747 2.3689307 3.1816679 2.8733776 2.6369974 2.9629405 2.6434636 2.7070296 3.0224606 2.6170765 3.0884423 2.7536566 2.8626966 3.1236169 2.7571433 2.7618643 3.0530827 2.6298745 2.7686717 2.7307771 2.8666595 3.4318912 3.0634997 3.4059962 2.4889134 3.0375710 3.0566389 2.5703726 2.6215477 2.7379996 2.9362220 2.9299540 3.1587501 3.0860850 3.6083610 3.4105360 3.1917271 2.3152592 3.0871522 2.9872192 2.7689230 4.0766328 2.5176064 2.9915023 2.9221907 3.5331156 1.9821514 3.0103309 3.2547279 3.6365994 3.4344116 2.8086460 3.0189367 3.1223670 2.7442752 4.5838976 4.6809449 2.8453895 3.7599354 2.7968174 2.9763193 3.0743566 3.6848535 2.9374694 3.4903826 2.6987982 3.1138623 3.1268864 2.8755880 3.6902610 3.1245022 3.2911480 4.0296902 3.3022177 2.9238784 3.3806798 3.2673668 3.2981993 3.6051670 3.1017995 3.0512908 2.9233294 2.9839854 3.3238664 3.1434456 3.0307767 3.0277368 2.9105572 3.6331619 3.2259839 2.9389982 3.2617900 3.3027753 3.3307532 2.8304259 3.6175762 2.9816500 3.4585774 2.9677948 2.9125347 3.1142823 3.5277368 3.4762052 2.8903742 2.8138565 3.3109941 2.7565192 2.9178323 2.9489081 2.8437408 2.5934559 2.1027059 3.8321413 3.1896003 2.8392913 3.7041848 3.0862785 2.8969979 2.9381492 2.9397920 9.0000000 2.9848149 2.7931668 2.8162239 2.5371597 2.5657516 3.1084722 2.4517931 3.1888324 3.0872501 2.8563465 3.3595290 2.9897545 3.0936407 2.4248061 3.9475778 3.8241108 3.9155867 3.0066547 3.2232561 3.1287064 3.3331257 2.6617256 2.9110690 2.9943728 3.1964812 2.4152000 0.0000010 3.8307015 2.9032020 2.1547622 3.2458423 3.8308562 3.5411029 3.1119100 3.5075124 3.6037779 3.2558917 3.3701720 2.9997476 3.3857015 3.5212322 3.0371231 3.2425185 3.5655265 3.3170783 3.1518718 3.3856943 3.2137701 3.0653013 3.1890575 3.4217916 2.7884241 3.3188594 3.6132156 3.5147678 2.9531999 4.0833222 3.3098217 3.3817857 3.4388628 3.2231589 3.5450998 3.1478438 3.4707208 3.5628191 3.1956164 3.3480449 3.1643153 3.2185552 3.0607369 3.3199541 3.4553613 3.4621423 2.8548785 3.6765910 3.4590182 3.1058246 3.6431043 3.7744300 4.4419057 3.5282339 3.8578567 3.7704419 5.2165114 3.0925519 2.8713978 3.6749471 2.9888486 3.2739976 3.7253632 4.4070382 5.0673892 2.8455666 3.1354548 3.1620956 2.8602443 2.8969494 3.3982436 3.2926155 3.0164735 2.7348386 3.0323461 2.9550761 2.9473670 2.9237528 3.3711396 3.3093231 3.1692341 3.0712077 3.1264150 2.8806335 3.5877444 2.7930154 2.9362970 3.3760913 2.9908444 2.9495433 3.0579122 2.8188790 2.8950245 2.6778764 3.5407323 3.0873754 3.1654518 3.6410501 3.1783190 2.8038934 3.2998702 3.1329457 3.0157692 3.6450324 3.3080363 2.8284845 3.1539424 3.2541030 3.5608765 2.5119635 2.8856293 3.3103279 2.7630402 3.4623707 3.4234245 2.8498377 3.6674606 3.2445836 2.9154806 2.5998665 2.8634755 2.6358455 2.7897890 2.8426911 3.4909980 2.6017408 2.9806260 2.5571019 3.0670460 3.3226478 2.6499747 2.6732098 2.9527207 2.8312123 2.6704095 2.9918157 2.9012278 2.9873525 3.0813878 2.9016597 3.5413222 2.9012551 2.7296983 3.1614769 3.4514737 3.1045714 2.6768408 3.0430151 3.0001995 2.4567993 3.2347611 2.9859672 2.4352336 2.7649258 2.9659623 2.7829946 3.1530114 3.2617324 3.2373835 3.5904251 2.7783755 2.9397637 3.6410379 3.1026302 3.0100250 3.0724994 3.1237386 3.3484885 2.9017961 3.0965210 2.8128112 3.0430746 2.8148203 3.5065111 3.3061273 3.3533238 3.1444726 2.6845431 2.9190850 3.4665464 2.9267895 3.0561920 2.9509555 3.1948783 3.2331496 2.6298868 2.7818211 2.8329735 3.4603904 4.0594567 2.5639140 3.5195372 4.3482672 2.6388961 3.0296504 3.3345183 2.6097668 3.2752769 2.9506781 2.7431144 4.2077314 3.9101861 3.3040465 3.3004490 3.7815338 3.6719244 3.3004128 3.7652338 3.9921587 3.1098491 3.2586495 3.0433582 3.3328228 3.6097345 3.3551941 2.5979293 2.6065614 3.2140731 4.4903338 3.3039207 3.7957252 3.2887572 3.7187530 3.4896491 3.1820817 2.9770605 3.3774961 2.4719252 2.2653542 1.8884583 3.5336388 3.3405506 3.2109558 3.4163202 5.1363846 3.5237055 2.3820346 3.4175144 3.8677433 4.3525628 3.6473900 2.9907501 3.2567310 3.7378312 3.9861588 2.5239534 3.9298029 3.1486523 3.9831528 2.9227233 3.0061529 3.0686082 3.3411645 2.9867378 3.1528793 2.8372116 3.2316627 2.9902659 3.1152119 3.1159789 3.2652089 3.3649291 3.3061890 3.2271692 3.0030432 3.0856003 3.2855667 3.1250637 2.8980381 2.7203429 3.6211775 2.9537102 3.0764189 3.1742070 3.3634229 3.0648490 3.3191035 3.4006981 2.9338566 2.9510553 3.2764993 3.0154799 3.0776363 3.4999752 2.7337590 2.7841219 3.4606904 4.4296033 2.9381678 2.7399453 4.1623576 3.8396230 4.2423224 3.9444508 4.0536143 3.7240993 3.4422813 4.0419731 3.3063262 3.8977703 4.0683093 3.9846322 4.0297520 3.7225271 4.4117628 3.9920348 3.9082072 3.9185637 3.1504376 3.7545900 4.1856838 4.0550180 4.5030603 3.9857039 4.2076815 4.3659588 3.8959032 4.1330421 4.2440291 3.4903751 4.0848978 2.6055693 5.1867624 3.1704462 4.0769249 4.2743992 4.4978880 4.4546977 5.2660388 3.3959867 4.3762852 3.6932477 3.7937473 2.8357476 5.3913670 2.9594701 2.9477934 3.2719973 3.0503014 3.0869795 2.7797828 2.9676159 3.4952566 3.0002384 3.5429777 3.1480031 3.3042682 3.2969185 3.0739395 2.9595514 2.7599773 2.9518175 3.4000432 2.8811650 3.9277641 3.0739689 3.2655892 2.9332670 2.7613800 2.8710534 3.5040468 2.9336269 3.3181379 3.5398718 3.2718973 3.2854253 3.1943420 3.3644071 3.0198591 3.2894864 2.8259686 3.0205535 3.1054165 2.8008765 2.9754941 3.8697448 3.3193315 3.4141560 3.2280281 2.9749665 3.2251952 3.2004685 2.9349784 3.3471520 3.2437767 4.1759709 3.0663796 3.5786594 3.8159299 2.3071062 5.6358506 5.7563733 2.8496994 2.7262895 3.0615456 2.9126650 2.8454039 3.0998160 2.9323923 2.9944227 3.1584922 3.2997760 2.9586756 2.8656334 2.9225553 2.9418506 2.8125290 2.7934103 2.8726250 2.8641137 2.8181912 3.0442037 2.7030847 3.1013203 2.5615303 2.6412720 2.7013935 3.2421203 3.0211178 3.1068653 2.7018165 2.9602033 2.8049413 2.8699246 3.2103507 2.9257556 2.9755931 3.1088851 2.8094171 3.4384680 3.2553186 2.5897552 2.9258006 3.1906149 2.7195147 3.2402655 3.0860736 2.9143812 2.7923903 3.2513088 3.1101909 3.3435246 3.7502243 3.3930869 2.8488568 2.7073916 3.1417090 3.4887916 3.1274386 3.0687774 3.0119578 3.5135208 2.7235418 2.7872357 3.2887772 2.8722200 2.6711420 3.5623159 2.9658225 2.6481487 2.8450642 3.3119622 2.8238223 2.7964935 2.9654198 3.4898811 3.1755178 2.7661296 3.1842086 3.2655405 3.0381851 2.6763388 3.3898028 2.8988159 2.8817004 2.9584325 3.2137866 2.8781326 2.7880611 2.8731103 3.0047272 2.6142579 3.2575352 3.1743156 2.9430250 3.4432232 2.7349939 2.9219414 3.0415235 3.4695154 3.5814165 3.0344361 3.2516912 3.3298870 3.3096034 3.3742512 3.5608384 3.0190634 2.9958901 3.1407445 5.3159847 3.2211139 3.5630786 3.3591401 3.0134101 5.1240024 2.6089433 3.5076151 4.4719509 3.2064895 3.0085339 3.1684149 3.2698549 3.8277109 2.3836030 4.1283501 5.8455335 3.8234308 3.5703720 4.0266229 4.4933998 3.6251980 3.2911732 4.0509199 4.0664245 4.5224217 4.9020898 3.9256512 4.8724345 3.9863248 3.7679997 3.1419728 2.7478769 4.7665314 4.5940160 5.6707995 4.1350283 3.9956085 4.7970964 4.0057490 4.5184666 3.2590791 3.4787818 3.6395526 3.6089764 3.4226527 4.8448891 4.9015390 6.6480478 3.2102611 5.1452926 5.9381248 7.7168816 4.1086404 5.4365007 4.4124229 4.6047170 6.4556941 3.7319399 3.6963711 3.2805896 3.6688755 3.1756547 3.4900634 2.8890435 3.6532701 3.5538626 3.1733096 3.4770806 3.0894053 3.4096697 2.7685251 3.9053347 3.2227583 3.4488677 4.3354521 3.8246738 3.6595881 3.5034733 3.0526612 3.6837369 3.9035455 3.5604204 3.3583168 3.0526061 3.3326830 3.5150120 3.7370729 4.0216933 3.9484912 3.8868459 3.5469400 3.5095608 3.5543276 3.6369415 3.9598782 3.7765911 3.2909084 4.7093302 3.5316251 3.4014532 3.1802302 4.0382369 5.0634297 9.0000000 3.7081132 5.1498864 2.6413371 3.5470536 3.6203046 8.4927777 6.0537159 4.2716561 4.9508167 3.0228569 2.9832604 3.3297009 3.1882088 3.2273146 3.2440182 3.4988795 3.2761386 2.9344510 3.8573181 3.3140827 3.2168877 3.1106428 3.1399389 3.7735412 3.1272732 4.2679150 3.4186410 2.7423875 3.5711015 2.9868962 3.2540019 3.1383096 3.6752367 3.2260685 2.8922549 3.5077900 3.4831988 3.4333061 2.9095088 3.6447093 3.0159231 3.0047325 2.7808356 3.7872790 3.1314880 3.6876903 4.0280971 3.6460149 3.3172045 3.3639075 3.7985189 3.2425633 4.1648898 3.0688309 4.4691834 4.6632145 6.4160042 4.4916518 4.3360667 2.8216994 2.6815532 4.1895288 2.7163894 2.8465528 2.8307790 2.7319310 2.5800968 2.8063464 2.9279791 2.7704752 2.4946761 2.7373922 2.8392911 2.8234681 2.8556258 2.8242519 2.8689180 2.8812205 2.7751855 4.3398917 2.8614136 2.8958036 2.7120740 2.8296204 3.0019079 2.7840423 2.8925220 2.6996719 2.3115797 3.0597946 3.8112430 2.5803300 3.8102536 3.8102536 3.9128979 3.9128979 3.8634674 3.8935983 3.7664682 3.8737033 4.0275091 3.4465235 4.3313842 4.5748672 4.5748672 4.5050728 4.5641279 4.1408602 4.6449931 4.1946233 4.1946233 4.4590138 4.4590138 4.3710147 3.5800988 2.2431294 2.2431294 4.1686544 3.8600017 2.7147166 2.7147166 3.8419067 3.8419067 3.2382823 3.2382823 3.5473090 5.4475854 2.2120925 
NEMVEC010713_KOG0265                                                                                                                                   2.9609207 3.0492799 3.0058313 2.8887536 2.9821122 2.4965649 3.0532485 2.7082437 2.2736471 2.8143621 2.1739219 2.8756586 2.4583497 3.3780929 3.1340436 3.0108577 1.7825579 1.7739938 1.5739920 2.9573093 1.8020209 2.7994105 3.3011628 1.5506845 2.8564650 2.0937684 3.1735251 2.0269616 2.2751351 2.8013554 2.0602582 2.0953461 2.3182111 1.8550820 2.0167731 2.1757278 3.1799164 1.7341444 2.3683021 2.2558640 2.8444103 2.1103772 2.1206563 2.1222979 2.0193875 2.4347230 1.8922297 1.5736983 2.0494125 2.0149955 1.9488572 1.9122859 2.0969799 2.3735973 1.9962760 2.1550103 2.6849640 0.0000000 2.5948189 2.3857293 1.0130056 1.8793011 3.3840125 1.9619759 1.9952652 2.1972389 1.8761878 2.0111023 2.5561466 2.2613235 2.2662075 3.0622121 2.3300968 2.2071586 2.3226671 2.4201852 2.1543957 2.1275818 2.1873028 2.0334985 2.0484049 1.8390238 2.3095058 2.4057158 2.3542054 1.9603072 2.2721289 2.1017660 2.0501100 2.6180429 2.1704907 2.5986625 2.5417623 2.3675753 2.8122610 2.4798650 2.4948201 2.5533355 2.5703876 2.4892539 2.6702293 2.5966978 2.6220618 2.4329910 2.2586999 2.7337141 2.4349126 3.0011645 2.4724080 2.4281243 2.7092944 2.3673462 2.6662331 2.6121144 2.5181758 2.8657372 2.6421649 2.2351721 2.4112706 2.5860365 2.5814863 2.9877658 2.6131813 2.4111520 1.9379264 2.7112628 2.7261329 2.5462648 2.4789028 2.4941323 3.3945100 3.3307338 2.4561955 2.6652494 2.9741578 1.8530406 2.1719806 2.0381705 2.1269260 2.1915307 2.3871520 2.1952665 1.9143829 2.2635043 2.1334761 2.0124005 1.9851002 1.9799029 2.0539497 1.9639699 2.3639132 2.2854778 1.8532124 2.0494914 2.7462110 1.6476191 2.0918836 1.6744465 1.8120844 1.7618293 1.8085479 1.6636777 2.0632541 1.6685944 2.4167870 2.0392240 2.0824835 2.1064331 2.0491259 1.8208473 1.8548470 2.1933463 1.9006133 2.0166657 1.7788166 2.3423828 2.1801472 1.8961992 1.9665193 2.7642488 2.2000478 1.9707193 2.3911053 2.2817969 2.3114570 2.4024512 2.3487191 2.1793422 2.1391667 2.3650372 1.9426648 2.1032245 2.0309170 2.1494633 2.1029953 1.9979662 2.1514331 2.3841309 2.2365637 2.3974097 2.1708775 2.1262722 2.1602665 2.2587053 2.5789269 1.9726147 2.5713985 2.2315504 2.0733245 2.6800563 2.3915574 2.6103974 2.4737969 3.1228333 2.0175650 2.1892255 2.2223015 2.8712043 2.5551164 3.0986891 2.6578899 2.3854245 3.0672718 2.3386979 2.3298461 2.4464531 2.9550777 3.0302419 2.6212415 2.7024390 2.3681100 2.5550126 2.0595055 3.2041028 2.2955432 2.7280979 2.8296324 2.2558754 2.4272626 2.4311682 2.3981217 2.2882639 2.3030269 3.2076593 2.8833741 2.4725449 2.5799189 2.2832414 2.5720490 2.4185110 2.4949868 2.9310600 2.1654647 2.1427990 2.2757147 2.3613328 2.0865620 2.6451376 3.0886442 2.6530315 2.2407182 2.7464099 2.6506825 2.2986881 3.2044909 2.6410219 2.4494184 2.3570465 2.4341648 2.3858327 2.1300368 2.1486474 2.4718997 2.4249019 2.2740604 2.5864869 2.5349862 2.2114144 1.9753929 2.4293209 2.4734731 2.1911208 2.3240375 2.4213309 2.2081092 2.0965021 2.1051539 2.2808073 1.8856385 2.2351859 2.5649097 1.9192064 2.4148674 2.7753592 2.5827793 2.7471840 1.9916419 2.6009056 2.4356124 2.2470456 2.4949789 2.3486299 2.6020282 3.1369455 2.4486929 4.7962546 3.6202083 3.1764599 3.0305127 4.7559519 2.5540917 4.3270366 3.3438353 2.3369684 3.1820109 2.6380847 3.6161236 3.9466921 2.8651006 4.0321324 4.2940818 4.2577078 3.9096909 4.1935768 3.9817639 4.5143849 3.8530150 2.5658582 4.2582711 4.2170925 9.0000000 3.4678023 3.6879057 4.5144990 4.3361955 2.9242859 4.1004873 4.0702063 4.5810714 4.0975798 3.8979103 3.4040126 4.4538065 3.8524905 3.7257248 4.0093205 4.1035500 4.9312649 3.7646648 4.3910237 4.2001734 3.6405574 3.9507951 3.3871210 4.8647366 3.7102575 4.5334756 4.2148614 4.4227257 2.3703290 2.5665919 2.3222457 2.2771094 2.4484054 2.4698253 2.2066744 2.3919866 2.4440563 2.4016115 2.3361914 2.4612231 2.5837010 2.4208000 2.2144937 2.4756066 2.2106985 2.3731885 2.6162596 2.2962118 2.3967970 2.6501939 2.2347848 2.6668183 2.4253518 2.5476051 2.5410250 2.4641946 2.1379188 2.4054569 2.2401935 2.5307556 2.4635766 2.2154623 2.5917253 2.2438101 2.5824572 2.3861050 2.4630784 2.5627464 2.5739861 2.3797115 2.5541295 2.5319206 2.5897331 2.4625589 2.5090506 2.3595361 2.5285896 2.6431953 2.7781115 2.8440679 2.5285896 2.9413661 3.4559206 1.8274629 3.5251091 2.3078697 1.8984021 1.7798268 1.7650868 2.5426522 2.1980534 1.7555634 2.0760139 2.0279733 1.4223295 1.7839316 1.8932358 2.8561447 1.7702264 2.4832161 2.2681461 3.1116729 3.3330143 2.8153378 1.9519177 2.3918396 1.9441930 2.2355273 2.3229032 2.3229032 2.2664282 2.5674835 2.3603857 2.5624667 2.4144465 2.6602236 2.6704035 2.5539972 2.2673660 2.6482605 2.4516139 2.5639190 2.5065826 2.4048452 2.1936179 2.3889611 2.5541129 2.4374681 2.3077328 2.6627144 2.6126481 2.4397968 2.6947106 2.3533813 2.5542765 2.5124920 2.6219291 2.7182247 2.7588539 2.5511448 2.4592187 2.5446195 2.8253568 2.6720470 2.5860840 2.5796876 2.9657820 2.7940388 2.7372112 2.4302983 2.5875881 1.9713481 2.1376935 2.7680736 2.8843628 2.1886870 1.9058473 2.0572486 2.1733898 2.3019047 2.1306726 2.0401086 2.1013485 2.9372220 1.9761441 2.2720948 1.9499731 2.7940912 2.2704360 2.1632368 2.6464773 1.8161448 2.2203249 1.7949473 2.0705260 3.1838291 2.9699623 2.1591241 2.5316558 2.6383115 2.5536499 1.9812576 1.9248997 2.6300842 2.7787033 2.6912210 1.8912304 2.4695906 2.4124826 2.1602370 2.7695313 2.4134818 2.0504872 3.2239116 2.6406943 2.9792450 2.4192306 2.3627191 2.8588481 2.4192306 2.8934958 3.0133150 2.5851857 2.6608033 3.0058780 2.7482589 2.6822722 3.1750699 2.5560123 2.6708501 2.7388417 2.8364330 2.9976071 3.0907076 2.7173086 2.8925227 2.7336174 2.6819139 2.5318576 2.8464673 2.7594963 2.9282991 2.9108354 2.6169000 2.5328253 2.8225276 2.8252655 3.0473766 2.9753254 2.5932566 2.8631535 2.9699379 2.7249855 2.9870124 2.7363627 3.0490669 2.5019837 3.3970736 4.3714716 3.6912663 3.0084494 3.4662439 2.7900357 3.5707853 2.7639899 3.3246501 2.7164231 3.0004378 2.9416273 2.6048325 2.6911107 2.5311327 2.5722346 2.9727321 2.4510376 2.6640185 3.4107677 2.7609580 2.7754693 2.4074864 2.8367300 2.3908561 2.7869826 2.7851371 2.7081804 2.7761756 2.8245863 2.5027351 2.5893547 2.8997889 2.9225933 3.2002217 3.3525322 2.5089711 2.6946871 2.6755741 2.4065848 3.0010781 2.5679505 2.9139687 2.9572795 3.7607118 2.6723700 2.7554883 2.1935026 2.1347962 2.2164649 2.1977835 2.0349230 2.2066958 2.3587440 2.2031669 1.9446589 2.1842897 2.3195425 2.1780327 2.6060409 1.9013631 2.4371490 2.4138328 2.5393738 2.2931811 3.1314393 2.3907142 2.5834440 2.4070808 2.4700547 2.2468209 2.2718876 2.0098637 2.4748348 2.4554676 2.7731127 2.7256949 2.5336647 3.0650069 2.3060369 2.5249289 3.1174666 2.4387705 2.7850056 3.4095530 2.5408238 2.5882274 2.7425788 2.4897229 2.6919437 3.1354297 2.7065066 2.3875173 2.6544027 2.7496535 3.0278424 2.9120573 2.3292498 2.2489646 3.8933835 2.6638132 2.6572255 2.6401330 2.8597852 2.6586150 3.0949846 2.5932536 2.5010825 2.6470091 2.6482981 2.8618439 2.1540307 2.4317556 2.5218277 2.6339709 2.4796670 2.6238042 2.4027278 2.7048675 2.5212663 2.6784224 2.7589393 2.7328404 2.1932180 3.1109320 2.9238991 2.7912420 2.6359361 3.1068932 2.6597388 3.0947730 2.6547112 2.5126039 2.9052442 2.6297078 2.5696712 2.9134663 2.7165633 3.1142444 2.8318737 2.8394913 3.2402437 2.9170757 2.7999290 1.9546925 1.9701519 2.0729177 2.1371952 1.7633674 1.8688958 1.9482218 2.0238105 1.6301967 2.4776393 1.9798548 2.0580524 1.8994448 1.8977800 1.8098860 1.9254510 2.1503987 1.9944927 2.0314078 2.0917987 2.2985177 2.2141263 2.6667142 2.2957810 2.6252008 2.0222753 1.8438032 1.9687038 2.1328219 2.5268876 1.9864647 2.2947643 3.0199098 2.1045455 2.0306815 2.0033668 2.1445005 2.4683950 2.3070867 2.0793927 2.4456229 2.2492346 2.6127869 1.9557534 2.0960482 2.0364094 1.8478600 2.1207979 2.0238495 1.9967362 2.2406589 2.0019462 2.5461022 1.8815570 1.8533179 1.8690425 1.9902117 1.9266384 2.2808023 2.4031807 2.1920359 2.6827507 2.8435323 2.5975240 2.3885363 3.3146456 3.2116496 2.1870543 3.4237131 3.8734274 2.1587242 1.9982467 4.0890796 3.6619446 2.0899436 2.2290821 1.9479474 2.1208835 2.1106285 2.4476020 2.3173926 2.0300717 2.2655921 2.3702871 2.0828548 2.2709999 2.0429193 2.0481872 2.1223080 1.9776750 2.0418140 2.7907050 2.0564071 2.3653270 2.2912947 2.0939199 2.1645960 2.4133334 2.2431535 2.2394790 2.1734621 1.9796788 2.2507556 2.1505944 2.4429062 2.4648214 2.3704822 2.4999317 2.4524544 2.1521081 2.4050577 2.4193345 2.0570537 2.1501148 2.2886488 2.2762039 2.7417183 2.0741936 2.3700435 2.2872630 2.7827914 2.1513166 5.3037385 9.0000000 2.2772816 1.9515552 2.2132559 2.2211902 5.4214483 1.6673530 2.4865547 2.3945836 2.3433704 2.3633299 4.3517739 2.1343577 2.5968351 2.6484717 2.3762110 2.6708746 2.4020936 2.2808527 2.2491042 3.3908099 2.5384218 1.8138480 2.5401728 2.1323242 2.0281675 1.9415757 2.3796618 1.9461472 2.8753948 2.4284284 2.7688354 2.6032742 2.6383341 2.5291681 3.5603620 2.1863107 2.1363578 2.9407752 2.6649355 2.4823115 3.8307292 2.2281508 2.3092915 2.2383134 2.4289645 2.5545271 2.2658474 2.4389368 2.2911947 2.7109933 2.3850001 2.6026046 2.4324117 2.6425009 2.4674863 2.7301590 2.3341788 2.6151548 2.3644882 2.6460673 3.0769944 2.7449642 2.6830131 2.5202071 2.7076266 2.1549915 2.9770707 2.6588866 2.8240631 2.8260490 2.7503636 2.4589511 2.5879087 2.8115195 2.2633100 2.6378119 2.4823928 2.5612270 2.7977369 2.7316538 2.9267362 2.2747923 2.5055376 3.2957365 2.4744661 2.6786511 3.2528945 2.5180835 2.4983322 3.4127310 2.2153146 2.3598878 1.9379387 2.2638883 2.2207719 2.7314189 2.5051667 2.6200976 2.6184429 2.9295171 2.6533395 2.0808887 2.8851445 2.5503007 2.0938457 2.2444815 2.8479950 2.1001119 2.5075624 2.6928185 2.4130723 2.3355744 3.0882594 2.7225627 2.0653337 2.5607529 2.4897805 2.6700149 2.7084205 2.1853591 2.5959747 2.0427435 2.6950628 2.4110239 2.6848789 2.5903570 2.3028283 2.4614542 2.4952991 2.2946378 2.6551190 2.4694762 3.1907054 2.6166235 2.8305818 2.1045730 2.2272193 2.1127887 2.5695732 2.3346739 2.3517613 2.2362467 2.1858679 2.2340558 2.4850686 2.4637252 2.2363893 2.3636869 2.4283893 2.4526613 2.4294381 2.5499437 2.4795239 2.4902383 2.5367224 2.2204997 2.3986033 2.4030513 2.2204044 2.2716014 2.1658163 2.6088635 2.4694229 2.2740929 2.1325311 3.1312526 2.3250223 2.6990557 2.9825791 2.1151027 1.8372816 2.1180651 2.8875935 3.1222351 2.4634540 2.7976466 2.1575328 2.2866469 2.1280749 2.1857080 2.0081863 1.8470099 2.0890213 1.8966655 2.1894818 1.8037085 2.9579701 1.8467553 2.2178629 2.1957992 2.8343138 2.0954967 2.1429471 1.6431757 1.9169161 1.8304494 2.0161909 1.5838037 2.8097982 2.2586666 2.6043385 2.1590856 1.4855232 1.7950767 2.9770667 2.6254250 1.7034357 1.9795551 1.9325397 2.8219894 1.8814585 2.3653615 3.0625779 2.1267809 1.8841499 2.5928981 2.4723761 2.4343085 1.8386124 1.9940757 2.5061592 2.6342987 2.6439256 2.8225995 2.3895807 2.4492757 2.7222796 2.6277900 2.6845050 2.8425036 2.6958486 2.5339587 2.5716589 2.8371684 2.3225720 2.3824857 2.9884555 2.7108795 2.7657467 2.7308879 2.4595891 2.6490823 2.2619612 2.7728634 2.8003465 3.1696331 2.6118133 2.4008798 2.9988230 2.9649434 2.2393225 2.7471104 2.6424621 2.6595599 2.7388933 3.0335471 2.5814435 2.9927838 2.5948192 3.2365742 1.9310561 1.8808116 2.0325065 2.9497722 1.9376421 1.8829956 2.6357974 1.9437379 1.9654295 1.9272977 1.8498355 1.8366111 2.0356860 1.9018130 1.9002346 2.7574000 2.2067764 2.0030477 1.8740172 2.1652783 3.2037775 1.9947185 2.1659513 1.8253944 1.8251800 2.0809422 1.8941035 2.1693238 1.7274121 2.1405560 2.2471117 2.3494305 2.3863792 2.0577874 2.7207839 2.4104672 2.3160907 2.2365432 2.2149944 2.4650057 2.1399768 2.0203356 2.5658004 2.6196917 2.5072765 2.2528397 2.8377852 2.9221486 2.9406568 2.1934180 2.4200739 2.1188201 2.7294539 2.2343490 2.2419606 1.7994957 2.9129791 4.0035388 2.4249944 1.7252208 2.0701275 1.9862772 2.3623213 2.1087524 2.2648311 2.5766503 1.8124072 2.2977709 2.5280018 2.8390927 2.6488301 2.6233640 2.6910029 2.4214632 2.5660348 2.2184096 2.9486494 7.6263699 2.1463686 2.7573638 3.0406698 2.3962189 3.2603191 2.9809409 2.5915253 3.1739227 1.7483994 2.1168471 2.6533041 2.4331394 2.6100812 2.0449736 1.9936731 1.8833169 2.2977267 2.5196624 3.1299129 1.6632508 3.3383111 4.5518532 5.1258978 7.2478655 3.3794663 2.9888563 4.4117159 3.9947739 5.9691053 2.4312995 2.9837252 7.1732785 3.6052848 4.8800640 4.6535563 5.2697762 3.0610599 2.0730214 5.9826960 4.1324078 4.1515293 3.8365541 4.2229530 4.4425964 6.9362127 3.0513253 3.1707013 3.9340005 4.4830092 3.9001593 3.5328932 3.2653700 3.3411404 2.1033766 2.7506107 2.2639557 2.6297363 2.4768729 2.7604341 2.2707038 2.7593207 2.2391480 2.3003131 2.3312798 2.3428043 2.2751280 2.3413408 2.1679780 2.3643155 2.6174394 2.3926501 2.3730760 2.2417494 2.1738898 2.4249821 2.5675244 2.2702819 2.5226132 2.3370095 2.5454479 2.3824927 2.2562025 2.0809124 2.2201521 2.6028661 2.9785810 2.3793543 2.5034664 2.4333814 2.3379131 5.6509514 3.1373469 2.2826312 2.5269498 2.2538482 2.6931480 2.7219038 2.6927125 2.8625532 2.5859270 2.8745434 2.7404156 3.0549906 2.9271886 5.0949585 3.0640445 3.3149990 4.4987008 4.5383287 4.3305295 4.2107415 4.3847462 4.5655403 3.7136205 4.2539540 5.8437213 3.8098751 4.2101437 5.3676805 4.8690362 3.9854314 6.8031271 4.8014131 4.5214921 5.4338200 5.2630473 5.2633612 5.1529670 7.0832682 2.5707579 2.7451287 2.5305934 3.0269605 2.8303484 2.6750763 3.1984620 2.8950755 3.2531831 2.9138712 2.3605977 2.8083522 2.9664593 2.9605601 2.7443212 2.6246005 2.9929343 2.6147950 2.9652407 2.9453049 3.0073966 2.7947326 3.3523303 3.1131336 3.0191705 2.9160979 2.5305421 2.6744442 2.9778326 3.4366420 3.0299584 2.9702307 3.0853359 3.4565769 2.6154152 2.7995772 3.4551191 2.3894479 2.8673690 3.0282342 2.7516474 2.6605999 3.0112494 3.5555595 3.2266772 2.6836796 3.1335763 3.4119721 3.0361165 2.8019960 2.9736353 2.6428714 3.4269692 3.8220648 4.1181820 3.4742062 3.2470507 3.0340405 3.2081749 3.0357709 3.6702883 2.4765620 4.1761435 2.6542494 2.8365462 3.9080526 3.4122955 4.6734983 2.2129276 3.4546499 3.2435054 2.5994158 2.9340276 3.7263540 2.8814150 3.1413250 2.9822123 3.5146587 3.0444985 2.7821433 3.9965507 2.8874998 3.0263876 3.0099877 3.3023043 3.1300545 3.2821132 3.0603806 3.1965334 3.1317397 2.6665752 3.0152786 2.3778291 2.4338947 2.6586156 2.7970989 2.8833758 2.5818902 2.8683456 2.6455066 2.6388740 2.9726340 2.6162110 3.1680171 2.4445492 3.1575819 2.3122550 3.0392899 2.2763636 3.5420365 2.4649664 2.8604708 2.6804274 3.3449266 2.9097413 2.9507187 2.7210000 2.5143826 2.7785979 3.0072369 2.6261838 3.6723360 3.5523116 3.4472343 2.7739065 2.6842515 2.7498870 3.4978010 2.1255919 2.8360620 2.2707411 2.5056655 2.8353065 3.3006070 3.4457428 3.7835941 3.6305793 2.8507489 2.9852983 2.5244707 2.4714576 3.0713812 4.1061410 2.6131799 2.9016573 2.8861719 4.1708242 2.6682483 2.5478481 2.5763678 4.4655455 4.3204958 2.8605732 4.0455986 4.0623816 3.1650257 4.8201619 4.7198329 2.7122549 3.3592876 3.6124334 3.5954735 3.3042068 5.3359849 3.4058191 4.4675968 2.9024832 4.7880787 3.3601740 3.5637558 6.0550970 5.2479392 4.6325844 6.1376771 3.1762807 3.1032263 2.9249081 2.7733697 3.2223836 2.6551840 3.0678804 2.8219494 3.0183340 2.9232591 2.9453384 3.0819304 2.9882368 3.1295052 2.7298305 2.9418325 2.4933276 3.1002904 2.6342292 2.7752222 3.4050337 2.9989002 3.3060416 2.9118030 2.6284564 3.0894819 3.0624617 3.1756497 2.3424262 3.8627880 3.4646374 3.7400927 2.5463046 2.9845478 3.6779717 3.5860879 3.7645292 3.7471029 3.1781611 3.5236358 3.5473710 3.5318843 3.7532891 3.0668940 2.8692346 3.4040845 3.7193334 4.1623973 3.8265661 3.4612351 3.5437343 2.8792224 2.8009439 2.9500775 2.1630570 2.4681920 3.9821316 3.0136810 3.0705263 2.1464513 2.8394339 2.9054342 3.7312238 3.4328465 2.2869195 3.5272748 2.8435689 2.9076614 3.5242646 2.9343737 2.8946756 2.9620496 2.9953243 2.3278038 4.5777525 7.1444006 2.5077452 2.2444572 4.2098510 3.4013588 3.0613047 2.7279516 2.9410389 2.8207652 2.6421919 2.6191319 2.7769144 3.1316671 3.0569141 3.1400935 2.9213057 3.0093500 3.3564995 2.5826087 3.3198139 2.8666171 2.9873322 3.0350436 2.5848718 2.9665145 2.9111332 3.0361246 3.2901594 2.7653198 3.7732578 3.3155631 3.0244264 3.5440860 3.5282107 3.2483291 3.1272528 3.4051400 3.9268159 3.4718218 3.2873751 3.3671248 2.7426929 2.8752257 2.9527592 3.1670215 3.0964118 2.4761513 3.4489613 2.4776755 3.2882844 2.5979062 2.6776668 3.9190225 3.0019826 3.4453768 3.8394843 2.4622557 3.0512029 3.7590472 3.5851009 3.3291551 3.6476692 3.3761663 3.3747036 3.9608278 2.5154007 2.6372822 2.5153114 2.4437830 2.4719643 2.9126147 2.4389400 2.5928609 2.3512583 2.4444453 2.6801668 2.6284513 2.9140357 2.4898443 2.4546465 2.4991599 2.3290561 2.4666249 2.5780614 2.8087831 2.4690981 2.4758741 2.8443889 2.7353475 2.6900126 2.5879575 2.7623986 2.7741480 2.3485121 2.7464569 2.9176065 2.5099657 2.2602526 2.6398590 2.6559764 3.0239164 2.6411980 2.6889520 2.7304560 2.5899475 2.4187545 2.9788601 2.4399383 2.7402729 2.1887189 2.3991327 2.5051820 2.4400476 2.4793370 2.7541402 2.9342773 2.8711221 2.5673807 2.7483666 2.8984843 2.7142911 3.3448475 2.7980764 2.9152837 2.8224035 2.7220163 2.8968107 2.9563874 3.1855906 2.7116352 2.6614908 2.9572020 2.7956223 2.9650827 2.8222784 2.6127615 3.1482886 3.1587479 2.9880421 2.9918516 3.3257777 2.7460870 2.6028751 2.7651142 2.8685864 2.9453465 3.3059204 3.0731147 3.5126379 2.7138439 3.0911735 2.7155224 3.3510662 2.7646775 3.2605258 2.5903156 2.8221947 2.7798738 2.9311487 2.8851711 2.5906114 2.8500982 2.6878263 2.5312202 2.6495427 3.0023791 2.7217853 2.7261611 2.7404165 2.9269715 2.7098704 2.7538316 3.0150919 2.8111154 3.2822181 2.5743517 2.6474292 3.0655021 2.6713594 2.4909301 3.1425007 2.6410991 2.8417230 2.5527468 2.4596192 2.8622863 2.7431841 2.8390334 2.8382958 3.4805696 2.8597455 2.7350630 3.7851332 2.8671040 3.5644824 2.9843708 4.3831572 2.3630619 3.0504381 2.3468670 3.4310837 3.5991142 2.7119987 2.8716944 3.2827153 2.8978937 2.8171172 3.3076765 3.6124759 3.2977120 3.2429024 3.0227636 3.4517522 3.4749001 2.6022681 2.5167984 2.0848155 2.8453299 3.4303903 1.4422410 4.0426348 2.8158336 2.9816898 2.7458041 3.1603215 3.3326196 3.4826756 3.2119910 2.3002422 2.8129201 3.4199920 3.1909874 2.8403297 3.0821309 3.4037121 4.1922197 2.0948423 3.2914327 3.9392036 4.5050971 3.1958495 2.6589519 2.5427025 3.4554810 3.3572807 3.8439385 3.6574870 3.9950362 3.0782318 2.4209777 2.5376002 2.3564736 2.2846716 2.2291242 2.1588103 2.3523042 2.4555546 2.2392581 2.1836555 2.5546457 2.1395425 2.2086239 2.3169370 2.2397333 2.1461184 2.2298162 2.5419573 2.4226391 2.2054712 2.4439242 2.8588583 2.5541125 2.6544086 2.3212801 2.1972815 2.2023827 2.7019980 2.4382051 2.4719963 2.5434422 2.5561126 2.8409405 2.6850225 2.6840234 2.6004404 2.3322300 2.3488204 3.8887552 2.2508904 2.7478896 3.9252286 3.5935101 3.9134640 3.9513525 3.9411042 3.8798274 2.9492243 3.8457302 2.2853687 3.5156825 4.1058205 3.5194932 3.8271948 3.9506201 4.0376300 3.6939502 4.0948279 3.7992745 2.9146820 3.9392654 3.8713383 3.8174464 3.9990007 3.7290556 3.6340493 3.8387809 3.7815690 4.4315669 3.0390730 3.0984182 4.0734864 2.2800260 4.2205336 2.3999367 2.5596807 4.2472649 5.1151812 3.9266359 4.2020592 2.5908509 3.3339303 2.0097433 3.2607028 2.1304280 5.7526152 2.8214091 2.7149706 2.3853847 2.6484226 2.4552531 2.6733216 2.7451958 2.7344860 2.6787644 2.5362920 2.3095076 2.3029273 2.5446528 2.4928916 2.5483103 2.6224871 2.2925057 2.7445464 2.5932204 2.6784876 2.8278079 2.5157652 2.2004698 2.1921411 2.5116958 2.4854065 2.7772985 2.5825602 2.3963479 2.4272962 2.6057938 2.4930630 2.7698302 2.3248870 2.4368426 2.3687846 2.7896158 3.0138933 2.4644163 2.4678204 2.6430417 2.7959578 2.7121260 2.6088743 2.7702030 2.8752748 3.0718798 2.7235404 2.7344944 2.2042911 2.1873305 2.7440403 9.0000000 2.7473065 2.7599360 2.8262762 3.3221807 3.5110542 2.9551803 3.2939402 3.3450000 3.1436257 3.0728914 3.2436529 3.6634964 3.2068234 3.4459687 3.2205726 3.0346519 3.2480032 3.4234633 3.2971965 3.2246528 3.0442586 3.2321308 3.1030709 3.4008968 3.3909095 3.9145084 3.3652698 3.1731465 3.2152711 3.0639027 3.5657632 3.2397245 3.2055003 3.1726412 3.3892687 3.1663292 3.6365106 3.4506122 3.8999780 2.8678822 3.0663379 3.3091293 3.3615806 3.0572325 3.3101098 2.9065722 3.3004109 3.8374841 3.6325819 3.2797691 3.3175017 3.7053412 2.8307683 3.0082367 3.5921821 3.7939935 2.7954658 2.8759902 2.5271034 4.0673339 3.5488143 3.3573259 2.8141391 5.1173587 3.3742697 2.9062848 4.0463781 2.9163757 3.2448530 3.2763509 3.0922862 3.3943358 2.7594622 3.1177082 2.8361307 2.9383967 3.1143348 3.8809839 2.8986924 3.2285457 3.5771820 2.8107757 3.1640942 3.0263018 2.2993223 2.1699215 2.1824210 2.2181834 2.3484469 2.1408209 1.9506987 2.5064662 2.4302640 2.0935989 2.3074014 2.0362675 2.6273058 2.4460445 2.2777196 2.4608708 2.3449208 2.2393945 2.7579870 2.6087031 2.7440311 2.7657416 2.6295694 2.5760523 2.9030171 2.6413798 2.8251305 3.0302911 4.5719839 2.2295502 2.4758042 2.7934482 2.5548445 5.9461495 2.4025726 3.0817536 3.0491009 2.4007468 2.3304130 2.5153363 2.1249605 2.9629027 1.3286527 5.6918939 5.3035234 3.3205556 2.6220347 4.2225062 4.0188018 3.5706203 2.5952364 2.6466460 4.1487687 3.1413214 4.3949311 3.2985146 4.3997222 4.3138911 3.3075411 1.7884141 1.7014987 4.1232975 3.9529444 4.4684462 3.5327087 4.9075883 5.5655093 4.0484924 5.7233252 2.5523663 3.8608418 4.0052239 3.3111975 3.0085817 5.5146385 5.0973242 5.6694812 2.7081032 4.7228155 5.7419079 3.5323068 4.2396352 4.7705232 4.3790517 3.2874712 4.0537297 3.0640759 2.9007215 2.9508908 3.1387955 2.8491557 2.4603182 2.4840556 2.9666149 2.4610731 2.9976471 3.0475893 3.1136803 2.5346744 3.0553891 3.1427682 2.9430088 2.3467813 2.9978717 2.8378034 3.1529834 3.1906693 2.8473117 2.9398764 3.3717450 3.2975895 3.2211124 2.8503938 2.6680550 3.0706291 2.7287061 3.2099300 2.9548253 3.3130968 3.3419044 2.7299267 3.7889877 2.6296684 2.9118425 2.4515502 2.7304348 1.6996346 3.0867613 3.7888992 3.6664306 3.1814871 3.1478613 2.8355655 3.6302325 3.8008741 2.2376021 3.0500708 2.7453839 0.0000010 9.0000000 3.3133821 3.9697352 3.1814587 3.2534544 3.1843200 3.1099496 2.9938028 2.8511631 3.1423000 3.2298593 2.9642429 3.5091623 2.5905420 3.1051674 3.5252464 2.7409248 3.3368236 3.1206127 3.8559522 3.6070536 2.5523463 2.7724851 2.9896444 3.5247551 2.8158905 3.3814790 2.7420038 2.7550418 3.4024288 3.0051619 3.2502261 3.0253053 3.1953855 3.0345543 3.2737796 3.0149379 3.1623568 3.4024413 3.4001993 5.1304608 3.7076309 3.6373691 3.5176280 2.8944957 3.7037480 3.3868896 2.5360890 3.1938414 3.4380517 8.1061346 3.9110813 3.1459876 2.7913692 2.5735868 3.5326032 2.4596044 2.5791469 2.3147756 2.5587683 2.6240141 2.4871680 2.6625828 2.4700616 2.6207559 2.2924682 2.6151656 2.4075148 2.6331203 2.4307240 2.6315895 2.6973530 2.5201754 3.4590088 2.4009074 2.4600871 2.6675299 2.4989642 2.6973541 2.5013476 2.5395831 2.1984008 2.0111010 2.3079348 3.6760974 2.3147649 3.2694977 3.2694977 3.2535362 3.2535362 3.2681557 3.2499939 2.9075614 3.2133352 2.7854303 2.9985006 3.2811415 3.2858276 3.2858276 3.3444515 3.5232155 3.2688974 3.7118519 3.8359216 3.8359216 3.2488136 3.2488136 3.1903012 3.3813168 2.0182518 2.0182518 3.3986031 3.0910506 2.0098691 2.0098691 4.4867955 4.4867955 2.4546402 2.4546402 2.9637880 6.6026330 1.6641081 
ACACAS007108_KOG0265                                                                                                                                   2.7747932 2.8805077 3.0136712 2.7044261 2.4823428 2.4789395 3.1670006 2.6518678 2.9125815 2.6899811 1.6635508 2.6641068 2.3163484 3.0697927 2.5976312 2.4140494 2.3496718 2.4200926 2.1770619 2.7740163 2.1082854 2.4515521 2.6696420 2.2687456 2.6621268 2.4988094 3.3320047 2.0379945 2.2426839 2.9616812 2.2476528 1.8673089 2.2226795 2.1527672 2.0819092 2.2331000 2.9098922 2.2884087 2.8408972 2.5463422 2.4229901 2.4821851 2.5057749 2.5908825 2.3526901 2.8135962 1.8159832 2.0995245 1.5559057 2.1912862 2.3169699 2.0450919 2.4937484 2.6549921 2.7705070 2.2538595 2.6270964 2.5948189 0.0000000 1.9882156 2.6389015 1.9885607 3.1562562 1.9029762 2.0675318 2.3835193 2.1646433 2.5084115 2.3516730 2.2417884 2.4365162 3.2723689 2.4094617 2.3558351 2.4447728 2.6628668 2.3744382 2.3426257 2.4989628 2.4610057 2.2882231 1.8517658 2.6833865 2.7807151 2.7545701 2.3769276 2.0786347 2.2962813 2.2459755 2.2614677 2.3831762 2.2518806 2.4441042 2.3984688 2.5656323 2.5156077 2.3128651 2.3820553 2.0811200 2.2203186 2.4969327 2.7009746 2.4733855 2.3481707 2.4804972 2.3297500 2.4191982 2.6218615 2.4642112 2.6426827 2.4159349 2.4578796 2.2994408 2.4397708 2.4249220 2.5337646 2.5459472 2.1983211 2.6139024 2.3613280 2.3575958 3.0057540 2.8107970 2.9943867 2.6013740 2.3501898 3.2111710 2.5310302 2.9861394 2.6524005 2.8663360 2.7495766 2.5696411 2.4820369 2.7208122 2.0573891 2.1081466 1.8875668 1.9793986 2.0113872 2.2001644 1.8832031 2.1958384 2.4129770 2.1281013 2.7967043 1.8209361 1.9196040 1.9664093 1.7398012 1.9672486 2.0710135 2.2510240 2.0825693 3.2110915 2.0834155 2.0815087 2.2076667 2.1999961 2.2899270 2.5251075 2.2095600 1.8456050 2.8107389 2.2591765 1.8402772 2.3528495 2.0066001 2.2807301 2.1411709 2.1356983 1.7977926 1.7216860 2.1310285 2.6575817 1.8725876 2.1689951 2.3957751 2.4408448 2.5100942 2.0768509 2.3689615 2.8317211 2.3770858 2.5264230 2.1719304 2.4238094 2.3231886 2.2636224 2.6483417 2.7187055 2.2228870 2.5835764 2.4520310 2.3571078 2.3982533 2.4241576 2.2674802 2.3580672 2.1566284 2.3410809 2.2061728 2.5531109 2.7153951 2.4393707 2.6826501 2.5745835 2.6248882 2.5760293 2.9862045 2.7150477 2.7253614 2.5005019 2.8495777 2.3581246 2.6347185 2.6975511 2.7111834 2.2173623 2.5411262 2.5167155 2.3796405 2.6539757 2.3167337 2.6467188 2.5228887 2.7701821 2.5949614 2.5382314 2.4832469 2.6777803 2.7891448 2.3640900 2.9485460 2.6021068 2.5768150 2.4101260 2.6643956 3.0437794 2.6098759 2.6838283 2.8611658 2.5274401 2.4952017 2.5750261 2.8153323 2.9621130 2.5846442 2.4831611 2.7105473 3.0791380 3.3024156 2.5700870 2.6532782 2.3426292 2.5946495 2.1087561 2.4046117 2.5157402 2.8107409 2.2892041 2.7723402 2.8406675 3.0077589 2.7808256 2.8134180 2.3142152 2.3008295 2.3740428 2.3547490 2.3444530 2.1677680 2.2755079 2.5220198 2.1143423 2.2887686 2.2364051 2.0826801 1.9912603 2.1390331 2.3790862 2.5601789 2.3120503 2.0744380 2.2206729 2.3760799 2.2886759 2.1402898 2.0267948 2.4725266 2.3646974 2.3427918 2.4417653 2.3454310 2.6419341 2.3439384 2.1925377 2.3841216 2.2715919 2.5983170 2.5640382 2.7463921 2.5581958 2.9820281 2.3944238 4.5742315 2.6759694 2.4172261 2.9796678 2.4878411 2.7307198 4.4673343 2.6832401 3.2877543 3.3449500 4.3133934 3.1716334 4.3762930 3.0201763 3.6442256 3.1446580 3.8156034 3.2550081 3.8256207 4.4282050 4.3800290 4.0561601 2.9579233 3.7518960 3.8500436 2.3660299 4.5698044 3.9602236 4.0395480 3.6722071 2.9221885 3.8216851 3.9587715 4.2690515 3.9591584 3.7342484 3.7509433 4.6540821 3.7661451 4.1862208 3.9369481 3.4345859 3.9685613 5.8300271 4.0311674 3.2473546 3.3356338 4.1899290 3.5648988 3.5899852 3.3673055 3.8954500 3.5636663 5.0604868 2.4703067 2.5842850 2.6183362 2.4921315 2.3519476 2.4464384 2.4476944 2.3969606 2.6868833 2.3246620 2.4940428 2.6263816 2.5899396 2.5853432 2.4525190 2.5324450 2.5366687 2.5750713 2.8721537 2.4132212 2.6701144 2.7662380 2.5993749 2.6511192 2.4192444 2.7662735 2.6426128 2.5266069 2.3532659 2.6777667 2.4588397 2.5825982 2.7281751 2.8261072 2.5466920 2.7839893 2.5311972 2.7683677 2.4915549 2.6358969 2.8169166 2.5542205 2.7801041 2.3433072 2.5976852 2.5171423 3.1424738 2.7940112 2.4728985 2.8179789 2.8539163 2.5834942 2.5524420 3.1217208 3.2074587 1.8726802 3.5362130 2.5787958 2.0233716 2.2276625 2.4191678 2.5342575 2.4877633 2.1625110 1.9890551 2.0246602 1.8851752 2.1859497 1.8663328 3.4741082 2.0327109 2.9134260 2.8575420 2.6561255 3.0546695 3.1702213 1.9913910 2.3455497 2.2555233 2.5501510 2.5556319 2.5313036 2.0375873 2.3110643 2.0020934 2.5119712 2.1645069 2.4194550 2.2856668 2.1080965 2.3770939 2.3529764 2.4151871 2.4929399 2.3444368 2.1869425 2.4340576 2.3610295 2.2890739 2.3916880 2.6735591 2.2730285 2.6487228 2.1177479 2.4489382 2.1047728 2.2501695 2.2902671 2.7646724 2.4118502 2.2434058 2.7850878 2.4405519 2.2760203 2.8252168 2.2217661 2.2527126 2.5108763 2.6298521 3.0188625 2.6923047 3.0682451 2.8909362 2.1212163 2.0801995 2.4965758 2.9341172 2.0984435 2.4836274 2.0604035 2.0423348 2.0537345 2.0730391 2.3280479 2.2674511 3.4759820 2.3962279 2.0917844 2.2672631 2.4873515 2.6117405 2.0493517 2.8174786 2.3405843 2.7516329 2.0987031 2.2498035 2.2486587 2.9220940 2.1033801 2.5827290 2.6187543 2.4929577 2.3899655 2.2243794 2.3909438 3.2752679 2.0143076 2.1237944 2.2543729 2.5334054 2.2581782 2.5195056 2.4987673 2.3006240 2.8367623 2.8302096 2.7750167 2.5074706 3.0538387 2.6252679 2.5074706 3.2174415 3.0269012 2.9625476 3.1430108 3.2728574 3.0339655 3.1735177 3.1021055 2.9681497 3.1747052 3.1281766 3.2215727 3.3081152 3.2759531 2.9367180 3.2522600 2.8097436 3.1430020 3.2541506 2.9546390 2.9999753 3.0787891 3.2017085 3.1753618 2.9967487 3.1039677 3.2879603 3.1100109 3.1584362 2.9745835 3.2605415 3.2572524 3.2879447 3.0322201 2.9186344 3.2922107 2.9301392 3.2739769 3.1480099 3.8868873 2.9643298 3.5836542 3.9799330 5.6352913 3.0849623 5.0400464 3.9678545 4.8123021 2.7926278 2.7404455 2.7084589 2.3549545 2.5687389 2.9689327 2.6505246 2.4083574 3.0466479 2.8092349 2.4508073 2.5777982 3.0222772 3.0946091 2.5492275 2.6425752 2.4045169 2.8666551 2.7766156 2.7568089 2.7253717 2.6924670 2.7172866 2.7591377 2.7866815 2.7401664 2.9460190 2.6919156 3.1864951 3.1237102 2.7919203 3.0394183 2.8573305 3.1411901 2.6055572 3.7212979 2.2311551 2.1611669 2.4568971 2.2143437 2.1328314 2.1610999 2.2455098 2.5648060 2.3417475 2.4055596 2.4535955 2.5329957 2.9347085 2.1957735 2.6457741 2.7155813 2.6816812 2.9811420 3.0729765 2.7251436 2.6654510 2.5596786 3.0055556 2.6040215 2.5563889 2.7353804 2.7016774 2.8526663 2.7049033 2.9453593 2.7518241 2.5818596 2.1062144 2.4837237 2.4709043 2.6598178 2.6095156 2.9042056 2.6635135 2.6760314 2.4782031 2.4648676 2.5518789 2.7872159 2.5235092 2.8340929 2.7657058 2.6153072 2.5848753 2.9087596 1.5711889 2.8609803 3.5639107 2.4280273 2.4177446 2.3846321 3.0974782 2.7592499 2.4559799 2.3986742 2.7459733 2.4240549 2.7781923 2.7149304 2.5264910 2.6512928 2.2656561 2.5053431 2.3354492 2.4800674 2.5301925 2.6656561 2.3340682 2.3022325 2.5506199 2.6284619 2.4483730 2.7360092 2.6625483 2.5225194 2.5086128 3.1293975 2.6192286 2.6642575 2.3751538 2.3163197 2.4315954 2.7654051 2.5964354 2.7212984 2.6111478 2.9243610 2.5717049 3.0005692 2.6775022 2.9689275 2.8312464 2.2856342 1.9030534 1.9233000 2.3264268 2.1468634 2.4060536 2.3175636 1.9810132 2.0471983 2.8789779 1.7877440 2.1476087 2.3423597 1.8661968 2.4128380 2.2883170 2.5165132 1.7685921 2.2588381 2.0075666 2.4445281 2.5057363 3.1893053 1.9195685 2.4797478 2.1350575 1.8298379 1.9676734 2.4934863 2.1618206 2.0610217 2.3485269 2.5546053 2.1669857 2.3726876 2.3509315 1.8917543 2.4197057 2.2597391 1.7071642 2.7982686 1.9882186 2.6799698 2.5818682 2.4153668 2.5768019 2.3132750 2.4736148 2.1665052 2.3899790 2.1727415 2.3064303 2.7452336 2.4484400 3.4339699 2.2829829 1.7237289 2.1699401 1.8798562 2.2346646 2.1592652 3.1675813 3.6446350 3.3970772 3.8061314 3.1774627 4.9616799 2.6327091 3.8883336 3.3277668 2.8007028 2.9150031 4.4118797 4.0318985 2.2730894 2.2302721 2.0767129 1.9954466 2.3696159 2.0344262 2.0067316 2.0698189 2.2385919 2.3813547 2.4370484 2.1788421 2.0847747 2.1498810 2.2008460 2.2161661 2.4095158 2.5111784 2.2207011 2.4736809 2.0688994 1.9587707 2.2279093 2.4913829 2.1332834 2.3764673 2.4191321 2.1790636 2.2564085 2.6022496 2.3244135 2.3119154 2.4729262 2.3453523 2.5597051 2.3424244 2.5723183 2.2774232 2.2817788 2.4377902 2.2834397 2.3324542 2.7107875 1.9685593 2.0425067 2.6416015 3.0314818 2.4289556 5.0749287 1.7279558 2.3387131 2.4180443 1.8228816 2.3245081 4.9364576 2.1876859 2.5387319 2.1848424 1.8746717 2.2184650 4.1144632 2.5354523 2.0761311 2.5303979 2.0027279 2.6892758 2.6058151 1.9970314 2.0746069 2.3132321 2.4318716 1.9391212 2.3795258 1.7365960 2.2529055 2.5294448 3.0442302 1.9594018 2.7745921 2.6107753 3.2286151 2.3763417 2.3739997 2.6546524 3.1031834 1.4702053 2.4202070 2.9476666 2.7341399 2.5445934 3.0587110 1.4477801 2.0003885 1.9850128 2.1773287 2.1485903 2.1292966 2.1609701 2.3989423 2.4481894 2.0071362 2.0902642 2.2361688 2.2339423 1.9741643 2.1691782 2.0416349 2.1876155 1.8542454 2.4158461 2.8945440 2.5698766 2.3173204 2.4181271 2.6224932 2.2237875 2.5812801 2.0826904 2.3086576 2.0731332 2.3560320 2.0686374 2.1559703 2.1638521 2.2237130 2.2196283 2.4314345 2.3307284 3.0991521 2.4964311 2.1586549 2.7275669 2.3056022 3.5460362 2.4374395 2.8620104 2.6091551 2.4816332 2.3826556 3.2049769 2.3588870 2.4862058 1.5221569 1.9235453 1.7550597 2.5614698 2.4061508 1.8158387 2.5578483 2.6605918 2.3030372 2.3519982 2.1930612 2.1939649 2.5803245 2.3694265 2.3736329 2.5343121 2.3036286 2.6047882 2.2723813 2.1755027 2.3604736 2.7814332 1.5269119 1.8613862 3.4049277 2.7194570 2.8488660 2.3061090 2.1836660 2.2443783 3.0526109 2.2857566 2.2891776 3.2121110 3.0048487 2.5332701 2.4411352 2.7693415 3.0505521 2.8723848 2.7936883 2.6648915 2.4134602 1.9684564 2.1829910 2.2058410 2.4715874 2.3155794 2.0484350 2.0922890 2.0408095 2.2752578 2.2194525 2.4046263 2.1909026 2.0471683 2.2190545 2.1165626 2.1595210 2.2858138 2.4135738 2.1772224 2.3389197 2.4339240 2.1369294 2.5860171 2.4875370 2.1238307 2.0811373 2.4779365 2.3575778 2.0464080 1.9074154 2.7138415 1.9147004 2.4046612 2.4446547 2.5421040 1.8636287 2.0215920 2.7088143 2.8738466 1.9612789 2.7243663 2.0917704 1.9226962 2.2743859 1.9820472 1.8772900 2.3187609 2.1240848 1.8471155 2.3391598 2.2431642 2.5427238 2.1816529 2.5735242 2.4433191 3.2412513 2.3842768 2.7304320 1.9278987 1.8607597 2.0123530 2.4873217 1.6892050 2.4460128 2.6116262 2.5234237 2.2430359 2.1020265 1.9341614 2.8020587 2.8022923 1.9805657 2.3252017 2.1322208 2.6144943 2.5095791 2.5806789 3.3646281 2.3690538 2.1439232 3.2124115 2.3683331 2.4890770 2.3896455 2.2355332 2.2683028 1.9717934 2.0081805 2.0534337 1.9428690 2.2210904 2.1142051 2.0526142 2.0808098 2.2419363 2.1621281 2.1402094 2.0529827 2.7555858 2.0643205 2.0196353 2.2622692 2.0526537 2.3798712 2.2940686 2.2124181 2.4300966 2.2849445 2.1894797 2.2926359 2.8060611 2.1351270 2.2827153 2.4192975 2.4094816 2.3892395 2.3564631 2.1168201 2.3333690 2.3410529 2.2252416 2.2294165 2.9188931 2.2199532 2.4942333 1.8649331 1.7789937 1.8843736 2.4559920 1.9231903 1.9736550 2.7251791 1.6879324 2.1113397 1.9741315 1.8791900 1.8287174 1.9309748 1.9607788 2.0169304 1.6754641 1.9451867 2.0869540 2.1880925 2.0432279 2.1331306 2.1477583 2.0379356 2.0780332 2.0427292 2.2045623 2.1564255 2.1615134 2.3596461 2.2370097 2.3496712 2.4052662 2.1741605 2.1652618 2.5618320 2.1183375 2.6438048 2.3352662 2.0042080 2.5285586 2.1028502 2.0416060 2.3810883 2.4320102 2.2992834 2.3116844 2.5536797 2.5274319 2.3424320 1.8655927 2.3698461 2.1384883 2.2963036 2.4882839 2.1718052 2.0477718 3.8743586 4.2108454 1.9027843 2.0171309 1.8952604 2.9691746 2.1795394 2.5700903 2.0529327 2.9707090 2.6404703 2.6540714 2.5172038 2.6842737 3.2742330 2.5216098 2.9046772 3.1253653 1.9058411 2.3807425 2.8453209 7.1689185 3.5320283 2.8864905 2.9051125 2.5658853 2.8872870 2.9528906 3.3758305 3.4242422 1.8727527 2.3191501 2.2904103 2.7264912 3.4127481 2.5983697 3.0015634 3.4155088 2.6512478 2.8334256 2.9845644 2.7769257 3.3022432 6.6198688 7.9273816 9.0000000 5.8607760 2.7587989 5.2318105 6.7603584 5.7540253 4.2977487 3.0101508 8.9979278 3.8230588 8.9999986 5.7858672 8.8053575 7.4720680 2.0636632 5.1607256 8.3085116 4.7169726 4.4136309 7.8182675 9.0000000 9.0000000 4.3222520 4.7992881 4.7133956 5.4811849 4.9560039 6.5288943 6.1884835 4.8216760 2.1587892 2.4836718 2.2728065 2.3397475 2.3098237 2.3881101 2.6895552 2.1387233 2.2793304 2.1055445 2.2496582 2.5254026 2.1523791 2.4535346 2.2772732 2.0294348 2.4788044 2.5804833 2.2211384 2.2955996 2.4230332 2.2162290 2.4066929 2.2812500 2.2910792 2.2622129 2.0471573 2.1691032 2.0383807 2.2990123 2.2987611 2.3912098 2.8732866 2.4089545 2.4024693 2.1557650 2.2342997 5.8050154 2.8751855 2.0912383 2.5673541 2.5753450 2.4906123 2.6057847 2.3285993 2.5910930 2.5557767 2.5701860 2.7556653 2.6515657 2.6399348 4.9701597 2.5580984 2.7911152 5.0131422 4.6372909 4.7718988 6.6768705 5.1886446 4.7283196 6.2399389 4.8794529 5.5998624 4.5407905 5.1092062 8.0816671 6.9798206 5.0006959 8.4326401 4.3135910 6.8748782 6.0215569 5.5310847 7.2724659 6.2265432 8.9999989 3.2517955 3.0093906 3.1957121 3.0938208 3.4953833 3.2355250 3.3079086 3.2753653 3.6351881 3.3513827 2.9921240 3.7062644 3.2736968 2.7715339 3.0167713 2.9133715 3.0620499 2.6980276 3.2688690 2.9230498 3.8077267 3.0563250 3.1854954 3.2466594 3.5552296 3.0361261 3.6872014 3.2560787 3.3096460 3.6156193 3.1508663 3.4808524 3.2158883 3.8132388 3.2537482 2.8901056 3.5116183 3.1571834 3.0873454 3.4883077 3.4111487 3.1353556 3.6676288 3.8312347 3.3217543 2.9222110 3.9828550 3.5274975 3.7339936 3.7547730 3.5649973 2.5561610 3.2549515 4.0140053 3.9162980 3.5833482 3.0051189 3.3649752 3.0057673 2.7312206 3.2147277 2.6894311 5.4633061 3.1970603 2.1588601 4.4856875 3.2350654 3.2843094 2.4814404 3.7431572 3.3556978 2.9392122 3.5122059 3.4448311 2.9782659 2.5413628 3.1453733 2.9736854 3.1273159 3.7852767 3.4334164 3.3152435 3.1661279 3.4163314 3.3351187 3.1837887 3.2721555 3.3898702 3.3121940 2.7112920 2.8062560 2.5927148 2.3590636 2.4962330 2.3713461 2.5186330 3.5633242 2.6701404 2.2508857 2.2540336 2.7908576 2.6875369 2.5080830 3.1727959 2.4586816 2.6847453 2.1389687 2.7465273 2.8249725 3.3619702 2.3926392 2.8988869 2.4979559 3.1191268 2.9452341 3.3231198 2.6985414 2.6913599 3.0177973 2.9192020 2.9710438 3.0498677 3.2841413 2.9584397 2.9251603 2.6554255 3.1112643 2.8439868 2.0759141 2.7804026 2.1741892 2.7042973 3.4070146 3.8741322 3.7023868 3.7704872 2.7788244 2.8325614 3.2696343 2.7895820 2.4795316 2.6473444 3.7583652 2.7476992 3.5690743 3.3532829 3.9564359 2.3132464 3.1117531 4.0377518 5.5216337 3.5575604 3.6340965 3.6054429 5.2505183 2.9533015 5.5037874 3.8374874 3.4127309 3.7104231 3.1151177 3.3153391 3.8631859 5.2458206 3.2194787 4.2399589 3.0453631 4.3707465 4.1583547 5.0337974 5.3872141 3.9057935 4.4743336 5.3119859 3.1244039 2.9795934 2.7435884 2.8345908 3.0259182 2.9536938 2.7107750 2.8663267 3.0023615 2.5697283 3.0301839 2.8268220 2.7566680 3.3619698 2.8860655 3.1652570 2.4497081 3.2710952 2.9795688 2.9722468 3.0223529 2.9226571 3.7059010 3.5910628 3.3739754 2.9892761 3.2581184 2.9483737 2.8608136 3.5432439 3.1008287 2.9179550 3.0049969 2.9085683 3.1827420 2.8783869 2.8153020 3.3117333 2.8203153 3.2039085 3.1781601 3.5920047 3.9904786 3.5695917 2.6671580 3.3949196 3.1812666 3.6775872 3.2325641 2.7969294 3.0332754 2.3545470 2.6905843 2.8738165 2.7019587 2.5999668 3.6320135 2.5269544 3.4057738 2.9748041 2.3913479 1.7539005 2.9160501 2.4783887 2.3518691 3.6543463 3.2458457 3.5542609 2.3949777 2.8602052 2.8236982 2.9684382 3.6860321 3.5954868 3.8907984 2.9369083 3.2782762 2.9747124 3.4574188 4.8023580 2.7935078 2.8796603 2.9481855 2.5453829 2.4705590 2.5722950 2.6363588 2.5366029 3.0543044 2.6956768 2.6746917 2.4813443 2.9963534 2.4876102 2.7278888 2.7384678 2.7795840 2.4988600 2.4948425 2.6470373 2.7527603 2.7220263 2.8173179 2.6701576 2.6089559 2.7939389 2.7606568 2.9918493 2.8363023 3.3035880 3.0952367 3.0356061 2.8934529 3.3201901 2.9246177 3.0214039 3.0969074 2.8471783 2.4726369 3.0554067 2.8631846 2.5590548 2.7625958 2.7411233 3.2103193 3.3841963 2.9885800 2.6372871 3.0324063 2.9083618 3.1511027 3.3288863 2.3459677 3.4964566 1.7903793 2.9497736 2.2083364 2.7910222 4.3711091 3.0313309 2.6066395 2.6472844 2.5926335 2.6319366 2.8024568 2.7061197 2.6027276 2.8495055 2.5959791 2.8280040 2.7320192 2.5477678 2.9004269 2.5262742 2.8437621 2.4971738 2.6682678 2.7837469 2.7363023 2.6173344 2.6626371 2.4855377 2.5240954 2.9991783 2.7928876 2.4289786 2.9897584 2.6374683 2.5543844 2.9116315 2.7235760 2.6375525 3.0073338 2.7683325 2.7557294 3.4003632 2.6713476 2.7699108 2.7902876 3.0338634 2.8333500 2.9582896 2.5782487 2.9516613 2.5361279 2.6424425 2.8996649 2.6620122 2.5330584 2.7039077 2.9741959 2.9473347 3.3894055 2.9219765 2.6532149 2.6050635 2.6816026 2.7405050 2.3656599 3.8281261 2.5194696 2.5974486 2.6106341 2.6113323 2.6566415 2.5672217 2.7856098 2.5483609 2.7870364 2.6753551 2.8585298 2.7008965 2.8234022 2.6837920 2.4956034 3.1167550 2.7042824 2.6215998 3.1287934 4.2561990 2.6940419 2.8372890 2.7100047 3.1587601 2.6506700 3.1591185 2.8931844 2.1547260 2.9734490 3.3349824 2.1559242 2.4402430 2.3667601 2.2689794 2.2378278 2.5335710 2.7960045 2.3824827 2.1750645 2.3302616 2.3854154 2.4985490 2.4074695 2.3336402 2.4848771 2.1750232 2.3337229 2.2880375 2.4059402 2.7849575 2.6404196 2.5618573 2.5359444 2.3179288 2.3403999 2.7062371 2.1933092 2.8728431 2.7339057 2.5099009 2.3583341 2.6284021 2.5481657 2.7166476 3.0068001 2.7955955 2.9325999 3.5091715 1.9464588 3.2003811 2.9206581 3.2626703 2.0122384 2.1129373 1.9777522 2.5222278 3.5486221 2.1584145 2.3885121 3.5092379 3.4110838 2.9797762 3.1359781 3.1404986 3.0664792 3.2897415 3.2336208 2.8959602 3.6620608 2.6512065 3.4809300 2.0887112 3.0968861 3.0645562 2.1507188 4.6882179 2.5142252 2.4424625 3.2190253 2.4179729 2.8099086 3.2085575 2.2390306 1.6170048 2.4708176 2.9007527 2.9760971 3.9114916 2.8797272 3.6706591 2.9395884 2.0481917 3.1802216 3.7744379 2.9177320 3.2822007 2.6679580 3.4592324 3.5398722 3.2729479 2.3128593 3.3795148 3.0871171 3.5323335 2.4789839 2.3433714 2.9691510 3.2458443 2.3753722 2.4041204 2.4780255 2.8503932 2.4317533 2.4224783 3.1827997 2.4803053 2.7618767 2.5839769 2.6458853 2.6839206 2.3570736 2.7514364 2.7802714 2.2829492 2.7321302 2.5438234 2.7120749 2.9754185 2.6343155 2.4195884 2.7059404 2.5245712 2.5949531 2.7326032 2.8780921 2.9089435 3.1346949 2.7519075 2.6015606 2.6058140 2.7407477 2.9664155 3.5094954 2.6706367 2.8972263 3.6247080 3.1677303 3.7555295 3.1056255 3.2733600 3.1384449 2.9964612 3.4112160 2.9269121 3.1484947 3.8078117 3.3085427 3.1937132 3.3430801 3.7800455 3.3342237 3.4048493 3.3596059 3.4060526 3.4681586 3.2113613 3.1533676 3.4034063 3.2915407 3.1935641 3.3188704 3.6009209 3.3175164 3.9436244 3.2044875 3.3421562 2.2207282 3.9801672 2.9244576 4.1286447 3.8270835 3.6765996 3.6093649 3.5669919 3.1666582 2.8626276 3.3446349 2.9214713 4.2896168 3.9964518 2.7533427 2.7981076 3.2042310 2.4887762 2.7821575 2.6457995 2.7578042 2.8254338 2.4660234 2.9858135 2.6368984 2.7187130 2.8517660 2.7774475 2.7717855 2.7061480 2.7510290 3.1905912 2.8882981 3.1015287 2.7747076 2.9922413 2.6549446 2.3208525 2.6074980 2.7394249 2.6884046 2.6212343 2.7282363 2.5262499 2.9467635 3.0685498 3.3630487 2.9835269 2.7469272 2.5599555 2.9893972 3.1688031 2.4859070 3.1391506 2.7112924 2.9682927 2.4726053 2.6417352 2.8677092 3.1782798 2.6129948 3.1591690 2.8336604 2.9545265 3.2954204 3.4659704 2.9813371 3.8247733 1.6499628 4.6911441 3.1959597 3.0890968 2.8469280 3.3031927 2.9825742 3.1929304 3.1037504 3.1604723 3.2061201 3.1875651 3.3461725 2.9486270 3.0209221 3.0098293 2.9395490 3.1960505 3.0727009 3.1284381 3.1951194 3.1891454 3.1450581 2.9946846 3.1365634 3.0534563 3.2207436 3.2373950 2.9811813 3.4123965 3.2342563 3.2781202 3.2857829 3.2504386 2.6672561 3.1584069 3.2374318 3.1059193 3.3408119 2.8317245 3.4360981 3.3863919 2.9822855 2.9456006 2.7951804 2.7385216 3.3926154 3.4120334 2.7190677 3.4153084 3.4606098 2.7912204 2.8704117 3.7115632 3.8829368 2.7961946 2.7565198 2.7207844 3.5345556 3.5351735 3.5720534 3.1016827 4.6378434 3.0961009 2.7954472 3.1059188 3.0170476 2.6006427 3.3057884 2.8170928 3.0476141 2.6712620 2.8237643 2.6894271 2.8634940 2.9177177 3.3036837 2.9782584 3.0192504 3.1558070 2.8788109 3.2032455 2.8261359 2.1686194 2.0889023 2.5627763 2.1805792 2.2547309 2.1752453 2.1760090 2.1937026 2.4665136 2.3505489 2.5319794 2.6219764 2.3979333 2.6844542 2.6756691 2.5000922 2.5073496 2.3180015 2.6861832 2.6699086 2.7941436 2.6679689 2.5461113 2.9877473 2.7915510 2.5335238 2.4687104 2.8804686 4.5480039 2.3604711 2.7853090 2.6373167 2.4420630 4.2557812 2.4683129 2.8444431 2.5512264 2.0211612 2.8755553 2.3030241 2.8305482 1.8731379 2.4863533 3.9094583 5.2063858 4.2757251 2.1841721 4.2714211 5.0386402 4.0673183 3.1691550 4.4086148 4.7554067 4.4815574 4.9323769 4.6774871 4.8948277 7.3849000 4.7065604 3.3925154 2.6890821 5.3299724 5.1685084 5.5079070 4.2643416 4.2527896 4.6253455 4.2156201 4.5153515 3.7747439 4.7320441 3.2719044 3.6213643 5.0293103 4.1744125 6.3799454 4.6596511 3.3388310 3.8449377 4.0198867 5.4972016 4.7193698 5.9656000 5.6470215 4.0739004 5.0912150 2.8652715 2.9634682 2.6024952 3.4106793 3.1535934 2.7182980 2.8048147 3.2955758 3.0546619 2.8802747 2.6555569 3.5444973 3.2267018 2.9280836 3.5977692 3.4429519 2.8073035 3.7764658 3.1923280 3.2578095 3.0835525 3.2867095 3.2602849 3.3245487 3.1131003 3.4489373 3.0336001 2.7055749 3.1222758 2.4852225 3.4436845 3.2946963 2.9528631 3.1549907 2.9362597 4.0244973 3.3957012 3.0968451 3.0394666 2.3024927 3.7174184 2.8530684 3.3065445 2.3793347 3.5392249 3.8438437 3.0739695 7.9444348 3.5416084 3.5959734 3.7234130 3.7812671 8.9999984 9.0000000 3.1819234 4.7539348 2.8259798 2.9462639 2.9389039 2.6796893 2.9449310 2.8886021 2.9082414 3.0855716 2.6223281 3.1383590 2.9034954 3.0315797 3.2594209 3.4886161 3.0125731 3.1763948 3.6448717 3.5140448 2.2428652 2.9348429 2.6659923 3.1187031 2.5723293 2.6447145 2.6062416 2.7397013 3.3694047 2.8523303 2.8127631 2.7652562 3.0266035 2.6575749 2.6134138 2.8640155 2.7873584 3.3390588 3.2081845 4.1021957 4.2057338 4.0210253 3.6330419 4.5112038 3.6606140 3.8782777 4.5903458 3.7773342 4.2012882 5.6860978 3.2393495 3.3842411 2.6285533 2.7171065 3.0120430 2.5542599 2.5713270 2.6481721 2.6169440 2.8106371 2.7947096 2.8768431 2.5695619 2.5618798 2.6903801 2.7630003 2.6495582 2.8060754 2.5243844 2.7452795 2.8070476 2.6407584 3.1976811 2.7422952 2.8898588 2.6950075 2.5805414 2.8852567 2.8191963 2.5634801 2.4787953 2.4882383 3.4935810 3.4201713 2.6150042 3.5570891 3.5570891 3.5922896 3.5922896 3.4673515 3.5101128 3.6201986 3.7625016 3.7061250 3.8572896 4.1702983 4.2995624 4.2995624 4.3518097 3.6950234 3.9703982 3.6118707 5.1093610 5.1093610 4.1128663 4.1128663 4.4620119 3.8199249 1.9289463 1.9289463 4.4428443 3.5455138 2.2296176 2.2296176 3.6943229 3.6943229 2.0557827 2.0557827 5.2403135 6.2949863 1.7026351 
NUTLON008023_KOG0265                                                                                                                                   2.8719564 2.5931650 3.5917563 2.8141423 2.3678255 2.3904408 3.2512430 2.4917587 2.4658406 2.4464439 1.5054129 2.8504178 2.2117554 2.8186492 2.6954849 2.6790157 2.0335025 1.8071663 1.5955650 2.6118722 1.7050795 2.5159898 2.8617341 1.9790924 2.6338849 2.7210363 3.4869299 2.1481462 2.3075391 3.3340819 2.0911684 1.9757084 2.3192580 2.0464972 1.8523610 2.3312557 3.0107654 1.7508441 2.7667459 2.6452524 2.4631209 2.6737478 2.5370868 2.2104576 1.8198727 2.4147711 1.9056114 1.8247005 1.8240964 2.3260348 1.5943341 1.9063537 1.8065828 1.9740587 1.9201675 2.2192874 2.5878345 2.3857293 1.9882156 0.0000000 1.9810411 1.8206010 3.0142469 1.7622272 1.8658539 1.8599319 1.9834687 2.2823615 1.9015301 2.2818076 2.3988567 3.1550705 2.1013045 2.5345576 2.2818330 2.3308093 2.1179886 2.4674194 2.4010476 2.4296048 2.4070167 1.6697840 2.2022848 2.6138124 2.6186283 1.6181007 1.8238898 1.8458470 1.9392670 2.5335552 1.9108955 2.3619310 2.5974436 2.4850907 2.6605651 2.6150572 2.4471881 2.5920269 2.5568424 2.4639791 2.7178739 2.7934088 2.5536060 2.6519185 2.6266891 2.6530277 2.5101481 2.8291545 2.6599932 2.4874479 2.3806365 2.3583954 2.6873832 2.6124052 2.6018305 2.5674167 2.6405430 2.3948344 2.7886567 2.5431804 2.2534163 2.7655874 2.5521191 2.7267898 2.5688596 2.5974697 2.9342540 2.6479084 2.7738682 2.7062202 2.9838935 3.2973841 2.7522593 2.7210185 2.9591621 2.5336520 2.0110680 2.0609233 2.1916844 1.9326716 2.0592563 2.0215305 2.0212789 2.1519057 2.0090616 2.6595749 2.0428605 1.8713325 2.2645211 1.9361740 2.1285183 2.0658477 2.2651898 2.1708131 3.1268110 1.9017157 2.0455208 2.1258712 2.1410989 2.0223963 2.1214681 2.1590399 2.0969264 2.8562981 2.3816468 1.7160447 2.2493297 2.0344072 1.9594980 2.1103635 2.0860766 2.0829198 2.0478883 2.1682129 2.7425029 2.4086289 2.5784761 2.1209045 1.9861023 2.8445080 2.5921091 2.2276156 2.7939368 2.7423307 2.7042647 2.6364959 2.5260915 2.3618358 2.2467875 3.0119572 2.6527312 2.4647888 2.7538302 2.5683227 2.5998107 2.6283333 2.5984450 2.5186459 2.3628042 2.4950623 2.6316397 2.9163327 2.8974140 2.5725640 3.0158712 2.6844176 2.6450303 2.9023900 2.8658961 2.6382631 3.0231069 2.9387499 2.7558040 3.2472269 2.1856721 2.3643792 2.6620174 3.1071204 2.7716331 2.7695863 2.5881015 2.4717548 2.5429542 2.3776384 2.5762641 2.5357071 2.6035814 2.9239790 2.7086918 2.7360012 2.7384735 2.6708094 2.4093931 3.0616104 3.0622804 2.7033240 2.9772779 2.4877528 2.5186842 2.5411401 2.9357438 3.0889732 2.5140431 2.5068488 2.4727021 2.7766209 2.5467906 2.6557872 2.7135830 2.8917175 2.7958188 3.4132247 2.4659923 2.5236218 2.6045068 2.5563056 2.1464670 2.5092407 2.5849792 2.8747370 2.5188835 2.5497908 2.7703998 2.8275492 2.9233862 2.9198681 2.2701577 2.2362187 2.5687377 2.3134135 2.3031347 2.4766472 2.3601164 2.7266654 2.4965611 2.5921164 2.2845235 2.4983640 2.2918238 2.5397859 2.1809994 2.5652763 2.3767972 2.2137396 2.3137878 2.3250535 2.2049051 2.4927478 2.0822001 2.2998455 2.5658009 2.4604498 2.4888072 2.3238348 2.5642996 2.5391321 2.1962272 2.2724106 2.6197771 2.5806145 2.3515668 2.5822180 2.9070975 2.6351669 2.1040795 5.2996944 2.7334775 2.4100793 3.0797301 3.0302741 2.5547750 3.7681164 2.8387186 2.5718887 2.7607693 3.4207676 3.5020515 4.0415908 2.3505551 4.3901974 3.7076791 3.6320853 3.4640925 3.6398365 4.7953790 4.7633238 3.9830302 3.3035497 4.0490194 3.9382313 2.2666878 4.7156823 3.3805739 4.6234926 3.8987643 2.5867277 4.1087459 4.1259552 4.9484550 3.8081470 3.4233921 4.5536588 5.8787133 3.9736012 4.2018229 3.3107434 3.4919760 3.9854954 5.5110360 4.0284254 3.3020037 4.2445488 4.1361727 3.3436920 3.9136848 2.7767375 3.9277897 3.8073649 3.6252271 2.4328027 2.7058462 2.7965692 2.4988462 2.5647519 2.6090268 2.5377725 2.8860070 2.7251678 2.3263404 2.7098360 2.6032811 2.6677596 2.5678787 2.3339986 2.6079707 2.3660127 2.6191573 2.9622748 2.3559040 2.6684218 2.5893627 2.4459003 2.7816680 2.4490146 2.4966233 2.5744498 2.5165398 2.4637132 2.7387337 2.4806578 3.0241486 2.6648008 2.7501314 2.6272040 2.4044810 2.3805023 2.7176237 2.4728830 2.9599171 2.9264503 2.7057193 3.1180861 2.6857426 2.8067320 2.4178430 3.1677596 2.5544830 2.6122172 2.4061650 3.1953834 3.3988334 2.6899398 2.6780394 2.9775691 1.7075919 3.2864511 2.5918010 2.0286387 2.1095967 2.3146462 2.5293368 2.6686662 2.3335490 1.8516092 2.1064901 1.9020183 1.9833430 1.9426182 3.1190390 2.5090659 2.7017757 2.2678494 2.9316185 3.6434870 2.5488311 2.1956756 2.5304765 1.8842231 2.7522184 2.6673015 2.5946599 2.4542412 2.1707074 2.3431252 2.6937986 2.1207958 2.3859176 2.2784561 2.3350842 2.1856781 2.2466045 2.2262851 2.5634750 2.2827448 2.3056224 2.3884493 2.1770758 2.2864106 2.6025060 2.4279251 2.2765123 2.4156710 2.5834360 2.4012083 1.9845801 2.8756219 2.3538214 2.7059708 2.3338098 2.5411462 2.4938109 2.2729027 2.6441855 2.6489373 2.4367271 2.1811184 2.4923255 2.4053414 3.1500943 2.6225501 2.9010766 2.9183079 2.2574100 1.9788137 2.5268198 2.9533993 2.0401534 2.0541681 1.9803032 2.1029526 2.0396909 1.9536515 2.0961671 2.2012895 2.4600809 1.9555969 2.0987852 2.0319958 2.7850278 2.1998101 2.2741341 2.4990692 2.0706585 2.4198734 2.0682440 2.0485337 2.5528369 2.8815217 1.9742289 2.5521378 2.5584712 2.4410006 2.2043292 2.3997439 2.5973501 3.2127210 2.6202020 1.6937991 2.3095829 2.9009390 2.2769450 2.5611890 2.2317074 1.8434232 2.5257925 2.7727372 2.8258092 2.7745498 2.6414061 2.4702451 2.7745498 3.2326213 3.4462032 3.0674857 3.1729114 3.4049742 3.1663818 2.8899091 3.1410196 3.3342311 3.7071212 3.2890890 3.3416792 3.3629632 3.0836858 2.9080715 3.1939303 3.1681337 3.0855850 3.4768945 3.8421995 3.5186898 3.5435822 3.5589217 3.0369698 2.9339551 3.5694894 3.2305251 3.2982394 3.2444067 3.4494343 3.2001637 3.3063193 3.2154412 3.3804610 3.0550661 3.7179380 3.2455158 3.0994544 3.6053502 4.0975609 3.2009248 3.9792571 4.3959022 4.8732699 3.9183574 4.0429838 3.7602383 3.4791182 3.0463724 2.9012604 2.7408902 2.7045245 2.8128189 2.9898788 2.8083048 2.6140855 2.9641512 2.7974384 2.7156605 2.7063516 2.5637007 2.9547517 2.4921197 2.7591131 2.5099674 2.6882996 2.8071768 2.7254759 2.5868179 2.9263555 2.5788728 3.0481179 3.1191290 2.6659700 2.9606635 2.6868515 2.9813626 2.8747534 2.7702088 2.7235654 3.1967520 3.4258443 2.6334615 3.7621648 2.2350463 2.2428214 2.1701418 2.3032718 1.8884843 2.1876967 2.1821339 2.3859456 2.3089153 2.2037144 2.1739317 2.1249456 2.4259232 2.5250695 2.2878542 2.2866795 2.6101032 2.7606057 2.9807553 2.3718993 2.3955399 2.2116030 2.5354544 2.3788930 2.4079409 2.6163690 2.2483190 2.4552369 2.6048651 2.5838601 2.4886500 2.6114480 2.2932722 2.4181591 2.4054404 2.3051535 2.5113525 2.9556181 2.8316140 2.7752790 2.6447084 2.8729591 2.7782264 2.8239150 2.5223651 2.2965390 3.1238939 3.0275550 2.8300253 2.9377710 2.4242368 2.4754606 3.5820524 2.5487747 2.2505032 2.6792207 2.5942402 2.4967755 2.4665338 2.2827340 2.6379429 2.2497370 2.5960334 2.6502939 2.2219298 2.7819891 2.3418996 2.4635873 2.2932245 2.2388761 2.5641791 2.1773692 2.2137346 2.3962510 2.6016277 2.3180368 2.2470900 2.4444519 2.7801163 2.5261253 2.3178232 2.5885050 2.5810238 2.6472198 2.2798431 2.7241409 2.6091346 2.6163694 2.7112763 2.7681597 2.5830301 2.3771227 2.5517698 2.5578185 2.2781421 2.5399492 2.5823789 2.2360075 1.7308083 1.7412155 2.1125408 2.0779403 2.2246656 2.0966368 1.9284998 1.9121339 2.2126227 1.8841531 2.1784420 2.0716119 1.7608530 2.2808093 1.7891707 2.2182944 2.0016247 2.1865695 1.9207032 2.5959923 2.3316922 2.6649359 1.7405847 3.0597076 1.9829681 2.0298424 1.9772534 1.9999742 2.3437928 1.9146350 2.3254243 2.5144381 2.2299881 2.4839368 2.0924070 1.8015881 2.6079914 1.9040537 1.7792700 2.5468283 1.6916227 1.6487652 2.6792211 2.4089340 2.3760584 2.2822310 2.5654643 2.2473404 2.4071864 2.2976824 2.2644990 2.8711749 2.5210669 3.1458640 1.5915667 1.7278868 2.2538796 2.0493876 2.3262283 2.5495753 2.3778872 2.8658544 2.6066366 1.6351155 3.2930692 2.8184862 2.7788160 2.4055563 3.6958307 1.9505170 2.2541245 4.7180339 5.5845096 2.3471964 2.1530139 2.0765310 2.1980549 2.0894200 2.0816517 2.0468520 2.1092864 2.1540953 2.3502348 1.9016058 2.1306117 2.0360745 2.0114234 2.2381629 2.1421124 2.1896499 2.2096982 2.0385689 2.4026826 2.0670135 1.9876776 2.2762845 2.4279556 2.2325666 2.2982488 2.3966820 2.2057615 2.0845641 2.3681303 2.3646555 2.4676573 2.1388697 2.3327950 2.3057327 2.2488295 2.3445200 2.3183872 2.2710867 2.0690226 2.2001971 2.3526383 2.9173250 2.2473266 2.1785772 2.1094533 2.8706747 2.4863330 4.7861597 1.6873172 2.3857302 2.0063663 2.1038802 2.4628056 4.7412367 1.6741947 2.4596402 2.5117761 1.7162800 2.4477196 3.8163390 2.1598686 2.4447560 2.5685803 2.1688871 2.8499703 2.4082578 1.7512416 1.8006236 2.5764799 2.6765737 1.8287992 2.7637576 1.4320780 1.7295884 2.4519093 2.4696217 2.2873952 2.2278555 2.5499615 2.4538093 2.6529357 2.5609781 2.8370004 3.0582011 1.7717314 2.6660116 2.3431137 2.6603014 2.6399959 2.9229789 1.4127485 2.0691366 2.3604576 2.4714788 2.5214350 2.6575454 2.3915433 2.1999254 2.7520361 2.4739231 2.6821379 2.2555536 2.2318208 2.3213623 2.4816497 2.1943022 2.5837370 2.1203078 2.4153477 3.0517312 2.7025828 2.5110536 2.3925415 2.6224313 2.3275327 2.5427138 2.5321134 2.4930588 2.4997462 2.5237690 2.4866173 2.8240782 2.4528586 2.6015049 2.6106807 2.3771554 2.3552145 2.6303231 2.3708155 2.2859469 2.8217320 2.4683203 2.9816068 2.7048469 2.5167502 3.3133611 2.8951475 2.0889669 3.1871885 2.2051873 2.0213976 1.7095910 1.7769377 1.7004187 2.2971908 2.4338174 1.9332747 2.4698456 2.7019438 2.4259157 1.8679539 2.3198623 2.1449033 1.9300110 1.8437930 2.0825484 2.3336784 2.5988556 2.1974805 2.0786004 2.1208958 2.2411036 2.3613427 1.5209413 1.8090361 2.1698176 2.5415380 2.3039514 1.9569297 2.2756247 2.0844798 2.3770682 1.9312701 2.2198359 2.2487508 2.1917752 2.3507266 2.5421651 2.5093987 2.5463100 2.5817499 3.0932256 2.2625197 2.7609246 2.4617816 2.3072239 2.5706711 2.7032327 2.2980917 2.5567297 2.5455314 2.4250885 2.4442840 2.6572096 2.5973264 2.3406322 2.0630395 2.4756094 2.4659795 2.2759195 2.7525896 2.5977824 2.4856884 2.3431116 2.4487469 2.3082838 2.6257848 2.3922807 2.7371396 2.7028499 2.4774437 2.2467129 2.2922300 2.5546543 2.8827872 2.4976663 2.8693067 2.7088525 2.2906203 1.7861069 2.0575873 3.3876504 2.9332522 2.0437700 3.0641268 2.2473955 2.0781340 1.8126467 2.1208864 1.8870836 2.0983588 2.2270466 1.5565843 2.7326475 2.0329916 2.6771939 2.1082456 2.5154065 2.1833531 3.1730418 2.3821716 1.9327071 1.6310238 1.7677782 1.5871696 2.2374043 1.8451233 2.3496966 2.7524585 2.3037331 1.9537360 1.8205450 1.8117320 2.8318242 2.4605385 1.7682885 2.0407526 2.2443733 2.5382894 1.8771635 2.4921442 3.0684008 2.2890578 1.8131538 2.8760729 2.4952274 2.5606655 2.5593542 2.1180755 2.6507519 2.2862489 2.2427720 2.5174188 2.4338208 2.4386049 2.4184128 2.2905779 2.7625385 2.5899460 2.4212675 2.3223904 2.3769488 2.5346714 2.4285083 2.2509132 2.4596590 2.5025042 2.5539472 2.5187550 2.3101399 2.4881769 2.4635765 2.4238799 2.3728419 3.0928575 2.2965974 2.5062173 2.5619624 2.5865934 2.4299497 2.5498698 2.3306050 2.5983011 2.3824032 2.5716320 2.4979086 3.0233534 2.5301026 2.7172884 2.1358950 1.9258602 1.9661938 2.5666565 2.1311514 1.9693668 2.5500347 1.9291728 2.2243354 2.1129586 2.1239378 1.8200775 2.1502107 2.0350992 2.1625116 2.2232528 2.1692160 2.0556537 2.2358909 2.1649046 1.9746827 2.1274587 2.0860278 2.1376851 2.0664403 2.0822269 2.2591018 2.2001491 2.2531384 2.2960841 2.3082350 2.6084491 2.0932240 2.1780795 2.7237918 2.2307964 2.4155033 2.2261984 2.0982668 2.4730102 2.3049918 2.0109533 2.6209213 2.7457565 2.3682073 2.3817587 2.4803100 2.7203214 2.8001368 2.0954865 2.3929230 2.7516361 2.5292574 1.8897292 2.3299550 1.6834641 3.2633873 3.8598139 2.2428463 1.6699291 1.9829634 2.2100027 1.9369805 1.9592768 2.2933161 2.1544713 1.8780149 2.3380169 2.3121804 2.7819290 3.0440345 2.0267194 2.3146744 2.5217824 2.1327970 2.2441229 2.8347409 5.3753897 2.7524895 2.2152185 2.8058956 1.8210150 1.8642592 3.0673662 2.0801850 2.6507106 1.8157741 1.9797987 2.9626471 1.7271237 2.8683953 2.4285748 2.5905216 2.3111085 2.0335100 2.4966123 3.0244199 2.5742216 2.8468262 5.6695586 8.9999980 8.2651296 4.5136847 2.1390599 4.8771292 7.5371083 4.5305471 3.5187336 2.0008914 6.6451324 3.7334887 4.2613716 4.2676865 9.0000000 5.6794364 1.8446168 5.9546164 7.8520866 4.7467281 3.6250299 7.1007743 3.9626134 8.2893886 3.5594764 2.6635619 6.0041341 4.2358936 4.6093809 4.6482108 7.1675048 5.2893506 2.0889565 2.3394632 2.2207777 2.8317446 2.5404198 2.4847367 2.2457937 2.4284594 2.4168799 2.1268314 1.9376127 2.5002915 2.4015490 2.5052965 2.2529197 2.1495840 2.2794118 2.6234264 2.3606174 2.2557777 2.5792879 2.4484028 2.6366153 2.2535222 2.3323872 2.1008274 2.3363846 2.2102640 2.2148211 2.4024693 2.4261268 2.4690739 2.7454259 2.3833469 2.4051057 2.5250544 1.9867525 5.1758089 2.8965322 1.8982632 2.7357398 2.5403956 2.7084655 2.7379692 2.6616595 2.8081488 2.3826947 2.6643751 2.5698142 2.8828507 2.8140236 4.7514462 2.6576675 3.2756479 4.2951223 4.3766998 4.2872964 4.5638613 5.0791838 4.3752886 5.4418819 4.4495391 5.5925509 4.3532307 5.2051532 5.0537392 4.8372568 4.3523319 5.4793467 4.5732959 4.3701149 5.0983663 4.8810485 4.9683062 5.0925339 6.0525882 2.8943124 3.0258810 2.7948222 2.8432505 2.7985837 2.8871233 3.0135368 3.0789883 3.3967384 3.1584033 2.7471668 2.9857120 2.8836489 2.9943296 3.0432194 2.8660808 3.0807223 2.2328955 3.1515063 3.1411104 3.5241770 2.9706954 3.1081571 3.1077609 3.1422756 2.8946361 3.2675947 2.8859601 3.2509011 2.9699858 3.0267710 3.1672666 3.0451477 3.6112193 3.0781668 2.9847305 3.2193952 2.9849158 3.1965867 3.2492943 3.5733252 2.9863167 3.2693878 3.7479184 3.3027694 2.7616175 3.4280619 3.5175602 3.2445138 3.2157165 3.2498937 2.7780434 3.1470378 3.8559984 3.2829420 2.8413363 2.8373623 2.9691265 2.7704862 3.0334812 2.9032770 2.3491155 4.2255325 3.5195997 2.6272813 3.8701570 3.9043588 2.6483050 2.1796933 2.9452580 3.2841096 2.5376802 2.7610780 3.3684061 2.2793987 2.9909025 3.6347135 2.2272890 2.8179256 3.6778644 3.5859146 4.0517354 3.3741078 3.3831149 3.1624216 3.2063388 3.0515649 2.7509364 2.9606653 2.9958199 2.8503404 2.6063439 2.3817806 2.6516235 2.3904474 2.6997273 2.7426697 2.6790648 2.5817330 2.5527933 2.4761770 2.9602867 2.4797422 3.2362810 2.7272848 2.8823016 2.3205902 2.6266786 2.4937090 2.7143325 2.7245579 2.8266509 2.6294283 3.2300468 2.9456307 2.8491712 2.7448428 2.3630286 3.1055002 2.9436530 2.4619310 2.8172594 3.4669142 2.9365006 3.6007209 2.4450088 3.4730369 3.2237560 2.5403734 2.7784631 2.4797867 2.9537147 2.9995572 3.0397220 3.9944239 3.8875975 3.0069077 2.8723970 3.0703369 3.0119966 2.5215416 2.5679269 4.0961415 2.8274093 3.2487667 2.8019753 3.8856071 2.3068228 3.1225564 2.8701795 5.6681201 3.3096349 2.9693230 3.9645807 5.7240986 3.4182326 4.8501468 4.0925931 3.0685408 4.0517550 3.3442448 3.5592774 3.6351683 5.8589353 3.2815545 4.3547285 2.7407153 4.5843967 2.8991414 4.2490498 6.2521661 4.1522203 5.7117203 5.7739445 2.9754352 2.7501742 2.7068353 2.7250590 2.8703289 2.6627140 3.2030830 2.6840745 2.9406847 3.1162236 2.7450685 2.8955518 3.1458112 2.7224796 2.8191344 3.3985338 2.7315909 2.7561706 2.8714510 2.5777681 3.3197181 3.0567389 3.0714549 2.6075564 2.7477359 2.9442802 2.3700232 3.1534405 2.7828430 3.0342804 3.0231146 2.8976400 2.3723236 2.6358042 3.3457804 3.2668138 2.4175556 2.8266342 2.8387541 3.2471445 2.9224659 3.2107660 3.7836799 2.5161224 2.3706575 3.4066983 3.0512790 5.9329417 3.4004680 2.2995829 2.5917719 2.6439039 2.4060389 2.2689208 1.6087509 2.2661992 3.0754193 1.5765882 3.2572806 2.3637750 2.4191007 1.4753645 3.6984163 2.4201971 2.2705685 2.2588467 2.3780070 2.7489437 2.4996552 3.2533973 2.2294082 2.6344166 2.4990775 2.3606652 4.9111910 2.6935327 2.9479308 2.5272385 3.1615929 3.9800224 2.8264441 2.5603229 2.7112614 2.6170062 2.3796903 2.5593586 2.5109530 2.5552101 2.8795510 2.5005204 2.7540511 2.5808376 2.6516250 2.2832146 2.5771677 2.5478883 2.7901661 2.3044234 2.2174160 2.6151500 2.6423944 2.7305136 2.7909165 2.6063283 2.4782747 2.4723612 2.5240666 2.4955938 2.8177581 2.6303755 2.5470890 2.8432577 2.7555116 3.1597232 2.8960763 2.5649179 2.8256641 3.0831827 2.3362925 2.8370435 3.1858101 2.6872842 2.6982699 2.5511875 3.0157445 3.0507773 3.2249296 2.5074113 2.5443464 2.3684263 3.7557104 2.6969881 3.0081349 2.7029563 1.8658126 3.1015963 2.3651149 2.4224649 3.5840964 3.2755753 2.9909322 3.2213734 3.0736568 2.8437063 3.1761325 3.2162055 3.1683945 3.1371475 2.9124806 3.3522772 3.0819222 2.7104633 3.2722411 3.1200297 3.2492341 2.8982582 3.2485220 3.0826280 3.2383140 3.1778013 2.8741274 2.8891501 2.9883288 2.9960190 3.1670385 2.9706476 2.9403252 2.7211132 2.8011881 3.0797080 2.8746514 2.8807064 3.3907882 3.6094733 3.0124259 3.3326005 3.0088623 2.8177871 3.0996652 3.4735506 3.0964009 3.2098891 3.1585875 2.9602787 2.7735757 3.5011995 3.5112987 3.2999304 2.5867985 3.7006270 3.2591150 3.0971932 3.1501385 3.2779392 2.9998949 2.7109841 3.0266270 2.9402361 3.0257819 3.7833475 2.8957870 2.8225711 2.9739126 3.1543845 3.3729961 3.0476787 2.9420489 2.9671079 2.9537407 3.1978942 3.5129987 2.7409616 2.8154847 3.0509987 2.8331691 3.2104753 2.8020426 2.7509309 3.0733975 3.3918375 3.3936699 3.2152794 2.8670234 3.1447497 2.6045287 3.0734247 2.6801954 2.9493544 3.0496565 3.5988844 2.4587584 2.6891541 2.7828984 2.7496163 2.7648662 2.7015032 2.8889549 2.4291698 2.7380532 3.0018301 2.8786289 2.6997023 2.9729751 2.7852697 2.8495327 2.7825912 2.8616797 2.6988540 2.9755269 3.0297133 2.8490074 2.8954832 2.5719752 2.8507771 2.7327618 2.9090692 2.6107025 3.3654902 2.5627694 2.7958269 2.8424906 3.1727942 3.2465379 2.9361997 3.1411163 2.6140403 3.2314542 3.5731660 2.5798165 3.6979033 3.5469560 3.1600699 2.5326446 1.9423863 2.4673402 3.0615725 3.7104335 2.7470897 2.7511739 3.2751673 3.9563968 2.8465734 2.9744546 3.2877650 3.9625740 3.3158633 2.8491079 3.2392642 3.8120236 2.7888812 2.5357121 2.4400822 3.3492234 2.9825368 2.9055397 2.8187506 2.7166523 2.6446674 2.8505380 3.1765694 2.8872285 3.9578697 3.3113590 2.5893264 3.4226760 3.0032320 3.1557053 3.5494538 2.6257282 4.5134442 3.4743327 1.6673855 2.5856834 3.9550134 3.5526019 4.0525822 2.8495428 3.3245432 3.6197666 3.3671002 3.0852623 4.1692045 3.3962632 2.5864509 2.6522516 2.5792176 2.7497045 3.0829035 2.4670088 2.4653805 2.7808287 3.0395644 2.7292016 2.8220354 3.0060474 2.6167925 2.5611542 3.4499042 2.6326789 2.8677839 2.5854678 3.0116678 3.0197583 2.5895068 2.8017499 2.7843210 2.9541302 3.0680431 2.6206111 2.5790913 2.8408209 2.8213479 2.7657823 2.8815457 3.0546459 3.0310566 3.0626852 3.4860668 3.0136044 2.5258229 2.8228211 3.4918980 3.5633455 2.9587686 2.9412538 3.9602412 3.3693534 3.7773312 3.3396325 3.7222583 3.2332476 3.0491815 3.6443562 3.1435707 3.6412372 3.1785984 3.4272501 3.4340408 3.6302369 3.6149491 3.6896573 3.6475911 3.3326702 3.2695111 3.5231577 3.5328217 3.3082268 3.8967798 3.2959204 3.6623456 3.4185894 3.4745751 3.6906350 3.8517078 3.2529775 3.5150561 2.7373383 4.0348399 3.2146806 3.5927457 3.6419105 3.5865253 3.4822958 3.6602551 3.2132937 3.8604641 3.5499021 3.8248167 2.6030606 3.4558006 3.4972733 3.4155573 3.5424770 3.4113627 3.4044239 2.9952106 3.2627711 3.4142100 3.3093600 3.1989560 3.3344828 2.9577042 3.2089902 3.1553446 3.1094671 3.1905986 3.0760365 3.5640943 3.3263794 3.4933408 3.3965986 3.3089426 3.0466064 2.7774523 2.6944733 3.1338225 3.3534695 3.3703363 3.2321221 3.2053758 3.4650662 3.6108259 3.0730381 3.0292624 3.0381508 3.1309398 3.1457248 3.2590772 2.8788535 3.4945486 3.1175942 3.2080282 3.0619325 3.1981618 3.6435101 3.5286395 3.0070246 3.2230361 3.0583226 3.1301392 3.0176794 2.8648049 3.6088379 3.2475406 2.8522039 5.0741432 3.7272210 2.9152577 2.9845069 2.8852036 2.9042957 3.1046439 3.2747036 2.8382448 2.6203079 2.6419703 2.9498820 3.0717317 2.9220279 3.0544298 2.8593421 2.8175362 3.2754922 3.1865431 2.7137856 2.7727236 3.2199778 2.8790087 3.1812163 2.8996176 3.0543439 2.8655883 3.2965759 2.9665713 2.9284989 3.1327440 3.2315154 2.9456687 3.1685042 3.1841987 3.1525108 3.0122825 3.4208282 3.1324894 3.4922025 2.8059467 2.7282359 3.0859331 2.6852030 2.8776667 3.1549866 3.2785749 3.0678310 3.3017376 3.3921348 2.8017142 2.9634738 2.9063146 3.4560086 2.8483741 2.7476090 2.6574773 3.2843025 2.8844967 3.3128258 2.9714166 3.9744344 2.7410206 3.1459028 3.3269055 3.0357023 2.8429859 3.1616652 2.9644433 2.8950906 2.8611741 3.3106644 2.9235863 2.7058128 2.9281390 3.3636226 3.4882787 3.0422143 3.3474613 2.9279693 2.6574898 2.9873456 2.7524314 2.6081703 2.4062131 2.3997969 2.3339102 2.3296755 2.2314113 2.5432744 2.5999538 2.5862587 2.8524450 3.0860102 2.8592805 2.5967035 2.6091701 2.4453237 2.7001853 2.7555904 2.4730246 2.7787902 2.8923634 2.7128444 2.5180249 2.6794914 3.0136096 2.7557984 2.6445554 2.9395249 5.7273775 2.6359657 3.0695702 3.2588824 2.5958380 4.5821475 2.3441840 3.0133089 2.6861298 2.7222676 2.8699669 2.5316877 2.8070548 2.5462679 2.0505017 4.3580592 5.1774088 5.0802312 2.5674298 4.2272009 3.9869836 4.0840202 2.5345805 5.3147769 4.5874209 5.5406720 4.4668931 4.4956579 4.6102437 6.8709195 4.7778443 3.4888930 2.9178064 5.2922272 4.7206503 5.4508344 4.5224019 5.1178960 3.6792507 4.1434544 3.6767535 4.9187509 4.1441222 4.2397738 5.4963169 5.5395632 5.6001819 5.4262640 4.2539651 5.4154753 4.2008363 4.1162763 3.5135285 4.0583295 5.6390075 4.3954346 5.4522880 3.3242594 2.7506963 2.5251212 2.4082506 2.7962759 2.8735221 2.8965314 2.7479185 3.3202830 2.7539330 2.4997240 2.8768005 3.0451019 3.0560794 2.7434294 3.0151228 2.6993021 2.5829363 3.2941045 3.0239354 2.7676625 2.8940884 3.0285039 2.8071567 3.3770383 2.9291575 3.0318019 3.1433645 3.2412207 3.4155685 2.3920329 3.9247917 3.4296425 2.6245120 2.8146966 2.8355399 3.6747557 3.0900077 3.2051524 2.8693447 2.8685332 2.7357614 3.3634798 2.8407089 2.5925604 3.2037668 4.5424802 5.2710720 2.7982856 4.2560251 3.0022055 2.6953691 4.4912805 6.8465926 4.5856468 4.0499983 4.2236266 3.0224124 2.8196796 3.1060945 2.7722888 2.9314178 2.7109110 3.3647615 2.9248386 2.6540123 3.2855355 2.5561921 2.7272320 3.3859413 3.3034012 3.6103596 3.1450966 3.5841160 3.1412727 3.0232162 3.0041903 2.9536363 3.0446141 2.9184950 2.3569232 3.3486510 2.7836603 3.0330864 3.1816962 2.7844753 2.9061822 3.1792229 2.9318951 2.6947921 2.5504431 2.9885737 3.4484327 3.6010312 3.6806095 3.4885505 3.6372374 3.2476932 3.8571081 3.5016538 3.6124859 3.9674197 3.4688186 4.7512878 5.2393930 4.6645197 2.6259475 2.5797280 2.6157076 3.7301618 2.5228533 2.5806370 2.3774861 2.4232660 2.4698204 2.5525085 2.3572624 2.4525719 2.4165961 2.4934715 2.5106491 2.3147806 2.6564633 2.6756042 2.7134607 2.6869547 2.2387678 4.3089071 2.5173036 2.4225608 2.5412553 2.7229228 2.8812265 2.9585342 2.6334525 2.5566881 1.9689825 2.8535117 4.1156843 3.0110116 3.9201202 3.9201202 3.9251726 3.9251726 3.8506418 3.8301844 3.8964416 4.4265233 4.6706918 3.6743926 4.1928235 3.3590583 3.3590583 4.2562072 3.7595119 3.2571815 3.9287137 3.8756688 3.8756688 3.4077301 3.4077301 3.9445075 3.3641675 1.7864331 1.7864331 4.0810910 3.4607494 2.2931862 2.2931862 3.8512183 3.8512183 2.1027553 2.1027553 4.3139663 7.1383114 1.6511834 
CHOSPE027624_KOG0265                                                                                                                                   3.0720497 2.3518258 3.0493938 2.3358405 2.3850384 2.4962476 2.8065677 2.2417061 2.0110178 2.4675463 1.8326702 2.3360570 2.4644953 2.4888141 2.5611756 2.6499581 1.6744238 1.8178207 1.5896213 2.5364826 1.5480156 2.2807149 2.9525661 1.7253112 2.4220097 1.9394168 3.0819846 1.7773329 1.9098300 2.8460918 1.9678389 1.8404094 2.5336500 1.9407129 2.1566080 2.0639111 2.6036224 1.5856879 2.5625458 2.1005747 2.3627294 2.1100864 1.9172968 2.0483503 2.2226200 1.9619553 1.8671664 1.6689179 2.1457125 1.9178580 2.0139404 1.9291409 2.0735473 2.4068240 2.0828885 2.2401857 2.5908767 1.0130056 2.6389015 1.9810411 0.0000000 1.7343441 3.4606714 1.8475966 2.0836826 1.9412594 2.0297649 2.0655818 2.4531568 2.1206566 2.0839655 2.5251256 2.2491070 2.2514792 2.3509029 2.2317775 1.6397803 2.5703762 2.1333520 1.7544710 2.4073210 2.0838749 2.2908212 2.7633371 2.3160985 1.6286982 2.1561955 1.8677595 2.3789167 2.3067745 2.3234412 2.4333304 2.4759069 2.4510298 2.5154083 2.3539484 2.3947537 2.4944278 2.5256900 2.3927181 2.2292275 2.5741925 2.1414906 2.3602682 2.2650909 2.5358204 2.4831450 2.7512953 2.1863750 2.3694446 2.4255372 2.4905171 2.5627866 2.3713067 2.6134552 2.5343152 2.7652511 2.1710442 2.3548857 2.7269495 2.4750950 2.5405123 2.3122247 2.3747932 2.2685372 2.5634639 2.7597454 2.5638993 2.2995771 2.3910157 3.1794468 2.9387483 2.6162337 2.8196528 2.7609667 1.6740829 1.9651498 1.6996838 1.8280398 1.9705913 2.0506402 1.7637526 1.8360585 1.9176485 2.0334187 1.7571691 1.6934881 1.9398743 1.8580265 1.7713058 2.1147336 2.2902494 1.7994674 1.8656015 2.8942493 1.8297013 1.7393391 1.6188414 1.7543915 1.8404203 1.7515578 1.7439325 1.9400826 1.7614561 2.6429075 1.7359265 1.6972055 1.5070273 1.8839049 1.7171209 1.8575356 1.9388568 1.8374706 2.0375055 1.7146844 1.6392688 1.8907416 1.9788424 2.0102205 2.3469569 1.8683535 1.4986514 1.8667796 1.6447158 1.7060318 1.8853132 1.6795159 1.6882404 1.7431689 1.7277161 1.5302190 1.7783235 1.8106624 1.7007384 1.6300111 1.7014294 1.6973677 1.9290220 1.8423157 1.9768363 1.6553574 1.8838305 1.6639493 1.7964310 2.2042467 1.8570933 1.9385073 2.0151684 1.8055609 2.1155732 2.1700921 1.9552595 1.8887738 2.5536477 2.0527968 1.9742384 2.1902890 3.0605895 2.2593801 2.3865964 2.4154429 2.0475634 2.5331006 2.3028599 2.1230412 2.0420558 2.5814898 2.4464275 2.4871762 2.3805986 2.2877868 1.9400739 2.0327814 2.9831707 2.1586512 1.9627377 2.9124607 1.6544001 2.3165836 2.0859867 1.7458540 1.7790214 2.2128441 2.7548427 2.5637360 1.7603960 1.9117066 1.9117926 2.3290492 2.2476458 1.8888102 2.3644182 2.0433877 1.7286059 2.5149561 1.7913712 1.8474479 2.4999568 2.6047688 2.1426851 2.0283125 2.3221453 2.1637902 1.6728279 2.8031502 2.3934832 2.2880631 2.2097401 2.4504744 2.2696110 2.1191653 2.1828802 2.2680611 2.3480208 2.4342845 2.4848449 2.4665062 2.5393653 2.0170654 2.4032237 2.2885466 2.2986201 2.4570552 2.2443719 2.3339059 2.2158107 2.2437379 2.4879385 1.9861099 2.5809148 3.0427840 2.2971085 2.0411838 2.5230037 2.2528733 2.4313162 1.9751203 2.4273184 2.1345367 2.3747014 2.3397439 2.3769210 2.6226594 2.7592791 2.1866710 4.4789051 3.2681112 3.1547659 2.9215144 3.1098913 2.2924944 5.2131982 2.5124456 2.1843886 2.6024222 2.7829836 3.6878913 4.8725072 2.7411318 4.5364816 5.2054142 4.0816698 4.1168777 4.7657688 4.5280922 4.5426958 4.6967132 2.9840045 4.1763536 4.3351202 3.0026029 3.9522407 4.2970355 5.3168515 3.4286216 2.6699606 4.8871039 4.0846324 5.2462173 3.9819437 4.6477380 3.4646067 4.8936191 4.0773066 4.4058143 4.1334648 4.1851069 4.3310344 4.9122016 4.6474586 4.1444867 4.3095454 3.7688425 3.4904720 4.8177371 3.3828869 4.1975352 4.2940496 4.2621771 1.9714040 2.0432742 1.9702366 2.0476917 2.0794149 2.1283343 1.8381873 1.9623216 2.1097458 1.8905890 2.0025063 2.1290039 2.1060890 2.1370680 1.8045307 1.8700245 2.1059020 1.9870488 2.2005037 2.0324356 2.0460601 2.2083260 1.9731910 2.1251081 1.9503540 2.0106893 1.9779275 1.9994292 2.1284766 1.9855788 1.9035560 2.2253803 2.0654753 1.7848783 1.7544049 2.1286451 2.1824791 2.0239895 2.2627960 2.0808361 2.1542352 2.0311800 2.5563221 2.2527488 2.2549238 2.0653172 2.0628816 2.1475730 2.2238986 2.1876571 2.2964717 2.4440174 2.1939348 2.4442935 2.7480470 1.8266835 2.7814153 2.0228574 2.1099714 1.9044121 1.7203125 2.3118030 2.0761348 1.6411166 2.2341462 2.2446870 1.5576863 1.4581099 1.8685879 2.3083110 1.8809391 2.0754752 2.1617947 3.0542871 3.0876417 2.5429410 2.1495444 2.3388213 2.2271446 2.1942257 2.4830517 2.4830517 2.0085570 2.2895791 1.9865788 2.4361356 2.1251359 2.1498849 2.0659358 2.1953494 2.0026931 2.3014438 2.1185069 2.3301883 2.2352558 1.9567103 2.2597090 2.2219942 2.0188188 2.3221525 2.2027631 2.1518561 2.0404567 2.2261735 2.0815532 2.1455876 2.2838539 2.1785781 2.5167922 2.6149669 2.7945693 2.4727329 2.0772534 2.7903882 2.3722398 2.6315719 2.1275916 2.4431372 2.2242366 2.4998076 2.6724345 2.4452086 2.5649907 1.6710112 1.7124721 2.6742745 3.0766164 2.0481764 2.0241155 1.8467020 2.0840034 1.9323145 2.0065112 1.9662306 1.9457747 2.5146590 2.0265489 2.2041967 1.8805904 2.5628653 2.5788114 2.1093045 2.8957971 2.0180248 2.5656871 1.9322951 2.0191564 2.9128850 3.2225815 2.1799849 3.0399248 2.4360345 2.5669428 2.2737629 1.8189229 2.3656517 2.9880437 2.2655258 1.8820704 2.2575660 2.1931191 2.4224091 2.7098765 2.7175673 2.6271817 2.8175880 2.6176088 3.3508478 2.3890819 2.1982491 2.3989761 2.3890819 2.2152504 2.4156024 2.2216043 2.1626122 2.5753814 2.2117775 2.0264767 2.6847295 2.3017364 2.4465150 2.1683144 2.4215929 2.6698723 2.6463498 2.3350863 2.6349858 2.3981732 2.3466307 2.4143290 2.5600614 2.4671554 2.4765354 2.4808112 2.3831429 2.2403755 2.6489216 2.4867329 2.4576360 2.4942192 2.3236780 2.3189951 2.4713403 2.4850993 2.3556481 2.3618625 2.3862390 2.2716075 2.8339145 3.0678770 3.4439382 2.4146093 2.9903073 2.9831977 2.6971048 2.4089846 2.6053000 2.2423810 2.7431239 2.7085231 2.4745206 2.5349204 2.5060871 2.3622840 2.8072780 2.1651884 2.4563044 3.0519238 2.3458375 2.5893486 2.4854105 2.6823961 2.3419952 2.2652429 2.7346192 2.4316717 2.4227416 2.7428750 2.6707722 2.4018827 2.5556679 2.4669091 3.1990586 2.7989516 2.8237403 2.6084657 2.6661850 2.2888704 2.4602925 2.6369332 3.1046869 2.6371243 3.5451137 2.9463391 3.1024423 1.8957759 1.8559099 2.5138535 2.0103011 1.8771714 2.0829678 1.9191786 2.0024435 2.0831318 1.9663982 2.1982803 2.0084102 2.6149099 2.1604565 2.2342364 2.6452573 2.4066237 2.3360063 3.5589933 2.3240668 2.4800704 2.6282142 2.7144893 2.5004886 2.1809643 2.0886528 2.4474038 2.6870865 2.7275590 2.9675650 2.7319896 2.8584856 2.2998244 2.6161480 2.6763980 2.8643905 2.3236498 2.9036370 2.2371414 2.4437731 2.7027695 2.5160810 2.7475987 3.2913372 2.5252526 2.5076741 2.6237002 2.5842783 3.1566132 2.3935925 2.3053773 2.1852766 3.9153183 2.2384799 2.3013289 2.2850040 2.6645826 2.2506755 2.5076786 2.3233719 2.3198892 2.3975095 2.2617744 2.8147265 2.3357626 2.2546385 2.2522126 2.3953332 2.3291850 2.2359893 1.9766551 2.3893638 2.4519997 2.2097346 2.5080760 2.5609947 2.1239360 2.1249165 2.3004539 2.5667168 2.0658199 2.3972255 2.4570041 2.6314585 1.9851512 2.2089416 2.7880468 2.3116198 2.6339712 2.7870272 2.8989255 2.4608597 2.2451764 2.5708622 2.6116920 2.4522582 2.6636103 1.7879552 1.7431529 1.7703202 1.7604675 1.7319150 1.6621080 1.8796396 1.9406025 1.6656948 2.1778850 1.7239161 1.8872321 1.9343299 1.6575465 1.8668995 1.9400543 1.6172115 1.8919348 1.8377649 2.1107838 1.9088447 1.9447204 2.2510750 2.3740523 2.6036523 1.7277973 1.5603462 1.8454636 2.2346110 2.1599714 1.8397865 1.9279901 1.9942886 1.6616518 1.9518493 1.9332386 1.7208730 2.3984942 1.9879290 1.8147298 1.9210818 2.0378788 2.3628546 1.8697075 1.9036454 2.1010143 1.8741162 2.1642851 2.0627850 2.2124391 2.1694936 2.1341689 2.5007137 1.9380442 2.0563468 1.9083657 1.8565121 1.7335679 2.0237764 2.5123443 1.4360270 2.1033487 3.3485571 2.1732801 3.2824758 3.2155167 2.1687790 2.4688172 3.1579324 2.4642771 1.8951176 2.0586860 5.2172995 3.6609478 2.1330143 2.2363117 1.9682385 1.9468724 1.9392541 2.1366550 2.2612138 2.0607953 2.0468982 2.1818671 1.8390500 2.1493593 2.2001392 1.7588635 2.0468246 1.9363971 2.1429369 2.3202845 2.1947321 2.3610518 2.1577201 1.8210042 2.0738042 2.4998509 2.3504682 2.1210587 2.1884428 2.0596820 2.2364666 2.0503293 2.2545922 2.1309978 2.0718864 2.1628037 2.2123704 2.3286129 2.2817910 2.3008292 2.1057640 2.1211204 2.1284535 2.1754768 2.6966983 1.9806439 2.2329129 2.1036525 2.7182912 2.5815884 5.1419027 2.2166211 2.3278280 2.0258461 2.2932930 2.2649963 4.9247543 1.7572239 2.3334302 2.2541722 2.1578585 2.0917130 3.6899834 2.4256701 2.4735977 2.3905884 2.3658899 2.5634189 2.3359824 1.8608068 2.4732601 3.0987736 2.4758281 1.9556027 2.5859888 2.1779397 2.7622042 2.2786189 2.2935656 1.3671278 2.7700732 2.5651188 2.6890060 2.3358228 2.9938010 2.2597413 3.5428406 2.2394289 2.2375870 2.9879802 2.4274795 2.5651275 3.6579079 2.8890678 2.3954315 2.0904541 2.5292718 2.2804289 2.2818190 2.2839681 2.0278762 2.4143952 2.0576968 2.2912970 2.1979629 2.0375948 2.0876317 2.1789660 2.1876725 2.3086941 2.2062851 2.2414975 2.5613481 2.3938930 2.2611098 2.2546493 2.4815908 2.0241496 2.3503871 2.5928089 2.6464692 2.5031222 1.9883915 2.3539496 2.2586524 2.5401416 2.0704114 2.5026173 2.5024211 1.9187707 2.3877670 2.4514488 2.9444151 2.6054577 2.4759076 2.6669299 2.2311103 2.8372886 1.5693315 2.0288992 2.4849345 2.8554076 1.8198581 2.3263985 1.9675921 2.3955718 2.2808895 2.7141338 2.6179781 2.2083461 2.4543127 2.3228246 2.6253690 2.2104180 2.3798881 2.3344800 1.9739813 2.1334668 2.2379098 1.9476989 2.1872051 2.4870229 2.3693552 2.2046458 2.6920409 2.4389993 1.7319889 2.2300706 2.4586322 2.2405235 2.9589522 2.0701780 2.1874950 2.0987497 2.3903681 1.9971796 2.4360516 2.4422853 2.0923257 2.4565122 2.0753713 2.9585762 2.5544940 2.1772260 2.5710936 2.2979146 2.6478483 2.6935013 2.5449131 2.5191901 2.5983264 2.6149309 2.6413687 2.4224763 2.7443077 2.5350300 2.4770793 3.0216821 2.8431108 2.7010391 2.5376667 2.4892862 2.4463864 2.8564656 2.5275924 2.6311360 2.6515845 2.6188034 2.5977779 2.8693800 2.4794578 2.7696724 2.6718252 2.7377799 2.5251708 2.3777348 2.6316363 2.7832259 2.9159964 2.9122085 3.2022569 2.5201575 1.7612203 1.9303415 2.8686609 3.2206697 2.0422789 2.9134903 1.9673387 2.3012375 1.8680071 2.0491122 2.0643755 1.8500199 2.0280688 1.8494074 1.9046570 1.9109314 2.6942481 1.8229822 2.1144111 2.0499628 3.2265400 2.1613259 2.2914040 1.8346173 2.1443923 1.9069800 1.7975494 1.7526880 2.6295496 2.2277800 2.6005056 2.1582438 1.8558172 1.8170901 2.7190578 1.9401402 1.8994886 2.1551718 2.3142722 2.3756679 2.0277639 2.1000494 3.2622025 2.0287865 1.8519891 2.3510497 2.3611124 1.9615436 2.0530255 2.0593410 2.8004099 2.4721016 2.5119316 2.5515557 2.4179194 2.4594533 2.5946200 2.5394700 2.3762524 2.5580160 2.5609075 2.2891731 2.4202636 2.5543152 2.3118831 2.3732992 2.6796763 2.4883996 2.7984412 2.4915223 2.1463439 2.4004039 2.3457629 2.1324107 2.5001502 2.6909890 2.2606666 2.5711046 2.4886987 2.4731755 2.2007620 2.4677916 2.6425404 2.5306390 2.3651067 2.5184422 2.7047417 2.8214790 2.3749746 2.7262972 1.8628032 2.0092800 1.9587877 2.6265563 1.8715480 2.0527087 2.6870359 1.9645696 2.1151585 2.0067719 1.8284744 1.8054960 1.9594981 1.9696242 1.9582771 2.6779068 1.9238407 1.9112602 1.8422562 2.1046527 2.6115247 1.8804028 2.0208859 1.7356379 1.9887375 2.0753610 2.1550244 2.3194707 1.9309947 2.3489041 2.2060929 2.4628722 2.3089123 2.0692608 2.6045282 2.3027463 2.0793576 2.0389387 2.0593617 2.8046305 1.9849026 2.0031876 2.6171668 2.5107339 2.5957654 2.3180655 2.7266168 2.6341077 2.8208796 1.8275494 2.3281733 2.2136720 2.4188800 2.3812349 2.0381148 1.5678169 2.5903034 4.4948045 2.6111965 1.8426029 2.0261508 1.8051231 2.2292624 2.1083986 2.2667284 2.4636541 1.8729115 2.4136354 2.4550333 3.1318233 2.7320949 2.6118600 2.7177590 3.0962951 2.3118905 2.5579104 3.2686728 9.0000000 1.8287880 2.8726421 3.5522982 2.3024256 3.0768088 2.7479407 2.1018048 2.6910347 2.1173660 2.3963785 2.7724258 2.9611968 2.5191873 2.4284470 2.4673298 1.8361435 2.1187610 2.9443666 3.6954807 1.8806337 3.1287526 5.5964263 9.0000000 9.0000000 3.9869376 2.6489410 9.0000000 5.7259192 8.9999985 1.9747495 2.5377822 9.0000000 3.6215422 5.2048153 6.5603987 7.3861209 8.2762838 2.7648796 8.1592432 8.9999987 4.2023839 5.5291061 9.0000000 9.0000000 7.3554758 3.9961546 2.4335828 4.8024350 9.0000000 5.8329059 3.7995753 5.0782125 5.2168308 2.0556377 2.3637166 2.2679040 2.5392762 2.2329493 2.3996015 2.4023307 2.5791915 2.1226960 2.0802984 1.8459112 2.2255546 2.2222618 2.4793176 1.8398434 1.8657513 2.2910443 2.4634198 2.0690649 1.9137447 2.0687008 2.4166648 2.5191615 2.2808113 2.3327155 2.3555453 2.4852539 2.1752405 2.1291612 2.0224505 1.9486976 2.4867531 2.8751873 2.2490353 2.1471724 2.4166476 2.1249527 6.1077011 2.6928242 2.1227833 2.3706439 2.4831375 2.8432851 2.7152641 2.6501774 2.8224260 2.5804115 2.7589051 3.1612285 2.6044670 2.7750595 5.3440395 2.7859135 2.8216153 5.0511014 5.0724584 4.6032925 4.2708601 5.1441619 4.4382620 4.8671665 4.6516757 5.4018597 4.5681263 4.8205818 6.2720769 5.4766425 4.0259193 8.1024028 5.3808472 4.4258775 5.5286560 4.9623403 4.7402311 5.4108040 6.0864813 2.5488087 2.6753235 2.5806809 2.8667176 2.9194613 2.7002781 3.0400052 3.1255204 2.9683103 2.8121032 2.5917961 2.8557409 2.5677720 2.9458630 3.0359343 2.5566913 2.6815655 2.5961490 3.0944627 2.8517830 3.3461935 2.7501790 3.2609280 2.8872551 2.8594264 2.9830843 2.7270764 2.6439821 3.1162691 3.6606727 2.9315853 3.1228411 2.8683630 3.6983661 2.6687660 2.7525160 2.9838093 2.4013224 2.7727530 3.3443358 2.7338474 2.5525452 3.0089871 3.1650052 3.0770377 2.9318638 2.7382147 3.7725454 2.5365647 2.4844356 2.5640163 2.8484637 3.0754246 4.2486383 3.8482039 2.9968979 3.2690282 2.8365978 3.1397501 2.7303559 3.3320954 2.6217459 4.2639989 2.9822804 3.1483274 3.2014695 3.2223960 3.4180371 2.3737492 3.5220543 3.0442822 2.6899567 2.8250292 5.1705726 2.4053638 3.4912431 2.7496262 3.4245284 2.9593494 2.3504967 4.0349199 4.2260283 2.8492728 2.9047920 2.9495685 3.2275360 3.2296609 3.1838745 3.1377978 3.1517856 2.5388369 2.6089151 2.3432585 2.6316495 2.3727805 2.6549989 2.7141903 2.5971443 2.8835466 2.4488437 2.4874780 3.1696764 3.0126745 2.7589083 2.6342327 2.6958339 2.4121155 2.5479194 2.3872327 2.9553478 2.2278705 2.9133780 2.3404730 2.8322312 2.9411301 2.9843404 2.5935459 2.4329343 2.5803054 2.4221364 2.4008838 3.0753291 3.6585527 3.1618661 2.9259588 2.7047061 2.5585002 3.1647806 1.7504200 2.5452879 2.1220081 2.9011081 2.4667528 2.9618592 3.5984576 3.7039383 3.3358099 3.0151989 2.4811210 2.4096056 2.6052370 2.6500170 3.5845923 2.8247806 3.1463604 2.5592114 3.8962944 2.5894914 2.4444190 2.8754430 4.9552519 3.4872364 2.8203500 4.0395768 4.4922870 3.3074205 5.0089087 5.0514025 2.8991146 4.2784104 4.1343785 4.2748823 3.4578164 5.1791061 3.7175334 4.7634614 3.0369935 4.5586704 3.0686681 3.3401311 5.4397968 4.9740929 5.4901260 5.0639443 2.7937465 2.6763117 2.6524250 2.4934073 2.6722687 2.5422218 2.4795765 2.4542688 2.2072019 2.3886919 2.6258793 2.6695427 2.6765781 2.5740825 2.3001366 2.6707618 2.6121409 2.7422734 2.5206500 2.6619146 3.0258179 2.8560465 2.9087230 2.5583815 3.0222450 2.7354610 2.3955276 2.5543348 2.3818748 3.1507100 2.8326934 2.9018867 2.2570919 2.7424390 2.6609557 3.1408131 3.2812521 3.4724123 2.5183173 3.0430268 2.9542876 3.0004700 3.8801366 2.8313014 2.5743720 2.9084199 3.4584942 8.5635169 2.8158169 2.8586536 2.6906723 3.1281530 2.2514604 2.7712368 2.6691755 2.2238325 4.0343825 3.3284452 3.1057624 2.1432448 2.7734430 2.4717040 4.3129831 3.3942698 2.0678106 3.3524691 2.9264692 3.2464369 3.4046828 2.2383312 2.7618319 2.2815503 2.8229956 2.4932811 2.6706007 2.5820889 2.7433916 2.6568784 3.2708966 3.9671801 2.7565403 2.6069371 2.8153479 2.7780538 2.5122875 2.6882221 2.5033433 2.7977533 2.8005214 2.6173274 2.8151220 2.7896878 2.8655365 2.7051599 2.6670785 2.9206585 2.6013819 2.8347823 2.5460406 2.7007229 3.1126141 2.9565581 2.9560016 2.6827771 3.3874238 2.6939876 3.2264035 3.3937364 3.4103314 3.0129881 3.2383837 2.8068359 3.6017418 2.8621814 2.9586915 3.3668660 2.6804963 3.1833937 2.7460023 2.8664562 3.2447693 2.6669868 3.0402069 2.6008169 3.2435302 2.3621658 2.5495788 3.7090674 4.1300978 3.1222636 4.0192760 2.3432762 2.7785568 4.0276120 4.4359146 3.2339335 3.3863169 3.5752252 3.6397715 4.5121319 2.2705631 2.5686683 2.4887271 2.3309011 2.3675219 2.7207215 2.4046001 2.4059852 2.2660018 2.1986428 2.3511271 2.4124857 2.6393773 2.4110164 2.2859212 2.3497144 2.3282179 2.6601613 2.4163843 2.2853323 2.2007973 2.2660982 2.5776010 2.5223005 2.6361699 2.5108664 2.3427369 2.3314426 2.4295669 2.3494031 2.5804931 2.1695939 2.5708637 2.6061697 2.5628999 2.8211780 2.6349379 2.2431044 2.2207142 2.7073818 2.5023088 2.4944172 2.3236413 2.6987209 2.4241597 2.1499158 2.5159340 2.4408835 2.3811715 2.7110093 2.7747277 2.4914404 2.5224005 2.1747971 2.5867566 2.4137135 2.9785083 2.4495897 2.5140657 2.5898898 2.5359246 2.3748996 2.4937755 2.6493811 2.3226770 2.4955349 2.9885594 2.8122681 2.5446744 2.8697350 2.4991770 2.7624064 2.8068762 2.7290874 2.4389373 3.0606922 2.5141208 2.5392255 2.6375416 3.4860054 2.7309875 2.9614046 2.7445918 2.6403874 2.1508615 2.7631836 3.0057455 2.7067335 2.5167208 3.5515647 2.3555986 2.4433358 2.4177159 2.5359697 2.4214620 2.2320042 2.3368311 2.3647833 2.3574863 2.5197015 2.6138570 2.2369137 2.5539712 2.3553429 2.5636450 2.1797073 2.2863683 2.4038322 2.6192256 2.8832565 2.3661739 2.4844686 2.6771168 2.7714458 2.5962627 2.6612295 2.0510307 2.5750406 2.5769600 2.2773323 2.2968979 2.5449151 2.5991425 2.7156782 3.3797865 2.6573610 2.7775783 3.1775673 3.1153330 3.2474322 2.5290398 3.2404089 1.9437894 3.2176579 1.9547883 3.5206681 3.8834879 2.9137867 3.0002391 3.6365911 2.9514920 2.7896373 3.1556952 3.3890706 2.7145229 2.9850159 2.8384147 3.5637711 3.5643974 2.6374908 2.4023519 1.1746284 2.8328661 3.7115471 1.9591324 3.0897605 2.4528389 3.3306942 3.0209316 2.8451488 2.1847725 3.5348825 2.8188546 2.1124180 1.5571245 3.5631278 3.6489410 2.1333554 2.8458474 2.8231829 3.8756391 1.8862530 3.2718934 3.1758710 3.8410236 3.1599174 1.8661510 2.5197909 3.1640202 3.0885277 3.5949217 3.5370521 4.6755029 3.3920651 2.6616564 2.4471412 2.2781012 2.7014305 2.4211644 2.2725936 2.3379674 2.5980345 2.2007518 2.2952531 2.7268971 2.3493419 2.1042451 2.4481386 2.1103566 2.1540669 2.1303038 2.8811568 2.5427993 2.2995796 2.3892479 2.6255577 2.2149749 2.6337448 2.3035356 2.2975860 2.3508984 2.5566654 2.3899721 2.2702398 2.4600594 2.6625631 2.5723339 2.7824046 2.8789114 2.7218016 2.3039239 2.7860805 3.5647884 2.7774483 3.2087998 3.7092651 3.3439139 3.6725749 3.4572543 3.4240821 3.4571540 2.9222174 3.4555949 2.7697741 3.4334000 3.4883215 3.3387361 3.3683289 3.5203366 3.7534951 3.5857520 3.5054834 3.6221421 2.3382749 3.6459917 3.5788860 3.2755174 3.5573578 3.6505902 3.2179714 3.6296494 3.5237184 4.2137780 2.7259572 3.1091105 3.6545570 2.2526449 3.6299225 2.5881846 3.1662695 4.4137540 4.2071302 3.8507115 4.5263587 3.0809930 3.0956415 2.2950996 3.3202642 2.6310084 3.3867114 2.1670379 2.0943241 2.2545076 2.5240137 2.4169710 1.9451218 2.5229194 2.5226283 2.3409863 2.2922425 2.0903068 2.2544116 2.3352378 2.1590909 2.2424472 2.3674218 1.8823113 2.2591394 2.2798602 2.3680847 2.4113032 2.2535803 2.0684915 2.2364099 2.0312011 2.0804136 2.2587876 2.4972381 2.1898195 2.0589268 2.6327317 2.3009383 2.1809229 2.3967433 2.0692218 2.2427931 2.3675488 2.4416810 2.5819922 1.9914427 2.4565474 2.5889427 2.3788518 2.4067003 2.5613962 2.7868555 2.5050934 2.5289058 2.5058824 2.2829389 2.7190674 2.7555148 3.0149982 2.2485455 1.0530647 5.3554378 3.3481827 3.9492885 3.5862903 4.1112700 4.6908912 4.3825094 3.8155686 4.7584117 4.9848799 4.2501003 4.2818264 3.6817276 4.4239536 4.2473166 4.8790330 4.1599162 3.8761810 3.6770133 4.2102372 4.1325726 4.5563544 3.8508503 4.6183024 3.7579735 4.5624358 3.8392305 3.8376466 4.8841551 4.2254144 3.3370293 3.5217858 2.9802586 3.2293604 4.1322944 4.1083641 4.4233384 4.1637453 4.0006667 4.1370745 3.6132913 3.9591221 3.6499546 3.9137340 3.3859444 4.4733326 4.6667869 3.4086771 3.2040834 4.4126166 3.2706832 3.3585258 3.8204183 4.7856591 2.6775822 2.9649151 2.9979936 5.3311313 3.2552500 4.1888593 3.1528219 5.3009143 3.5886405 3.0922596 3.9291237 3.7558963 3.3755007 3.4341438 3.1299988 3.2752378 2.9549093 3.2809356 2.8612031 2.8964301 3.4566660 4.4401168 3.0076732 3.1644908 4.0980417 3.5370803 3.3782723 3.3934135 2.3602563 2.0773985 1.8711750 1.9664753 2.0740839 2.3770712 1.9561904 2.2338476 2.1638402 1.7825770 2.0022592 2.0670387 2.5065729 2.1500223 1.8772896 2.1386183 2.3859944 1.8842944 2.1193558 2.3900159 2.6551098 2.5305554 2.1719763 2.7090471 2.1424067 2.2336944 2.3759251 2.4001850 4.0149576 2.4165639 2.5575584 2.6695525 2.4916425 4.0204071 2.0061199 2.2818546 3.0446024 2.8551231 2.2233804 2.4024552 2.0035873 2.6937142 1.5213994 4.3378828 4.5526027 4.1640110 2.8349533 3.7402954 3.5723604 3.6812974 2.3862827 3.6557124 3.8003791 3.8367001 4.1929246 3.4704909 4.1649920 3.5803367 4.2517780 1.9410070 1.8817890 3.3571459 3.6946712 4.3111713 3.9048430 4.5662223 4.0142643 4.8322631 3.8486736 3.4106280 3.5102771 3.8115905 3.0364221 3.7283490 4.8860668 4.5329300 4.6766748 3.4054871 5.8462182 3.7588688 3.9881320 6.3485718 5.5256159 5.5892676 4.1865848 4.4362248 2.5418293 2.4612995 2.4383931 2.6195300 2.7528836 2.7220741 2.1872330 3.1305954 2.7280246 2.4027063 2.7898086 3.0472720 3.1431561 2.5810682 3.2601807 2.6595250 2.4737157 2.9179275 2.8359018 3.2094634 2.6964008 2.8847673 3.0029499 2.9530422 2.9641944 2.9262715 2.6824464 2.6168053 3.2429811 3.2034921 3.2319583 2.9388762 3.3088969 3.1539272 2.5593559 3.5916389 2.5786947 3.6250650 2.8689903 3.3961053 2.7856807 3.3939619 3.4345277 2.9411480 3.4318862 4.1483754 5.3945172 3.4768178 4.8985156 2.5148986 2.6478948 3.0749735 3.4517704 3.0104571 3.5011698 4.8534243 2.6239250 2.5837111 2.5826195 2.7177902 2.5548738 2.5774051 2.4078145 2.6922251 2.4780761 2.6624764 2.5908928 2.6082206 2.7763235 2.6988346 2.9139918 2.4592988 3.2003808 3.0305829 2.3261350 2.7732482 2.4874663 2.8116719 2.7026877 2.5417867 2.6299043 2.5931125 3.1433358 2.8669910 2.9623693 2.8708427 2.4664540 2.4556484 2.6423958 2.5477706 2.6933649 2.7891605 2.7073505 4.3788711 3.2723559 2.9113780 3.5645007 3.1325302 2.3169415 3.3183946 2.2896381 3.0916939 2.8956072 6.8817023 3.7425237 3.1106828 2.5350163 2.5486687 3.4238495 2.4792122 2.4092806 2.5069901 2.4815907 2.5051184 2.6517823 2.5529575 2.5833314 2.3400738 2.3454838 2.5890823 2.5768438 2.5590452 2.4881960 2.7923670 2.5789929 2.5388095 2.9664938 2.5048560 2.4173142 2.3879989 2.4898710 2.4917870 2.5747935 2.5101288 1.8073785 2.1201465 2.8411627 3.6603621 2.4352712 3.3972302 3.3972302 3.3819373 3.3819373 3.3884672 3.3784112 3.1907430 3.2957311 2.6029209 3.0342324 3.1012087 2.9631075 2.9631075 3.1494172 3.1595239 2.6894877 3.2647301 3.4106166 3.4106166 3.0985776 3.0985776 3.2298527 2.5778212 1.7961681 1.7961681 3.3629669 3.1611769 2.1423920 2.1423920 4.1767489 4.1767489 2.1311643 2.1311643 3.5559415 6.3641983 1.7066343 
TELSUB005114_KOG0265                                                                                                                                   2.4316060 2.8531163 3.0076347 2.4274567 2.3595002 1.8589920 2.7320402 2.3580464 2.0972220 2.3589169 1.6286301 2.8729596 1.8228127 2.8871332 2.6923678 2.5576517 1.5614025 1.5004906 1.2929735 2.2346237 1.4312752 2.6958016 3.2132383 1.1350277 2.6971834 2.0775538 3.0936742 1.9967132 2.2339464 2.6807066 2.0045964 1.6647786 2.0734748 1.6129983 1.6419842 1.8543340 2.8259608 1.5663352 2.5452464 2.0972112 2.6942982 2.2628031 2.0680193 2.0979065 1.3855573 2.0869008 1.5640429 1.5544898 1.8752746 2.0956078 1.6293601 1.6189036 1.9725322 1.8401181 2.1081315 2.3817288 2.4322131 1.8793011 1.9885607 1.8206010 1.7343441 0.0000000 3.0742641 1.3749022 1.8864129 1.9515821 1.5479152 1.7281410 1.7784853 1.8710966 2.0962424 2.3800342 2.1701926 1.8119738 2.1547556 2.4301749 1.8758286 1.9505886 2.0787448 1.8702206 1.7884923 1.6277159 2.0671678 2.3390397 2.5097783 1.8053668 1.6523555 1.7368102 1.8265416 2.3576589 2.0376713 2.1768812 2.0188998 2.2622271 2.1850729 2.0613061 2.0486374 1.9983669 2.1830851 1.9044021 2.3494854 2.1455047 2.1203537 2.1461116 2.0781495 2.0196879 2.0668963 2.0222129 2.3041199 2.0325125 1.9817769 2.1569095 2.1226970 2.1657711 2.2060696 2.1832685 2.3596221 1.8869020 2.1367538 2.1533516 2.1408296 2.3883136 1.9471519 1.9106505 2.0462966 2.0888781 2.6122433 2.2154611 1.9498956 2.1202839 2.8988022 2.9636513 2.8594867 2.3602031 2.6364634 1.8770489 1.8352133 1.6362410 1.8345280 1.7757292 1.7850949 1.7429888 1.6320178 1.7480386 1.8136352 2.0585606 1.6680211 1.5168999 1.5640459 1.6883322 1.6842948 1.8397182 1.8141443 1.6538124 2.6983285 1.6046337 1.7515504 2.0554090 1.8743353 1.6728252 1.8568500 1.7030980 1.8034396 2.3152078 2.1284516 1.5651159 2.1045716 1.9626360 1.9643979 1.7354509 1.7700157 1.7530243 1.6561833 1.6983432 2.2925400 1.7271443 2.0324026 1.7368274 1.6436636 2.6311116 1.9823595 2.0030676 1.9882858 2.2174630 2.1596528 2.3455986 2.1687153 2.1577116 2.0337675 2.1895059 2.2250241 2.0707565 2.0584870 2.0203980 2.0225809 1.9447983 2.0049660 2.1829850 2.0998291 2.2194022 2.1243792 2.1084169 2.3391803 2.4424521 2.3449720 1.9749405 2.3266841 2.2990844 2.2543016 2.3593675 1.9531261 2.1650081 2.1599528 2.9112894 1.7463796 1.8289647 1.9950064 3.0407996 2.9476973 2.5610268 2.7849478 2.1119345 2.5149856 2.3120059 2.1772943 2.1637515 2.3096191 2.6933346 2.7622386 2.1820111 2.0258552 2.5388235 2.1319133 2.9794359 2.4611826 2.3422028 3.1642103 2.4888936 2.5712037 2.3054834 2.7542282 2.5019133 2.3409903 2.7772584 2.7205504 2.1546887 2.7484009 2.5069406 2.4043077 2.6316265 2.6020359 2.8760589 2.3259205 2.1132589 2.3147338 2.6534754 2.1345659 2.6390792 2.5543836 2.8059256 2.2314479 3.0075860 2.3479276 2.8050484 2.4924787 2.6427159 2.3274545 2.2290456 2.2899871 2.0475736 2.1352264 2.0669164 2.2897057 2.6173804 2.3736791 2.2721119 2.4146225 2.0428375 2.1171826 2.3360836 2.2194301 2.2210172 2.4666060 2.2372807 2.3406938 2.0982408 2.3907569 2.3371422 1.7726637 2.3686474 2.4082382 1.8624716 1.9745284 2.6692406 2.7181755 2.3898359 2.1442531 2.4708892 2.2172213 2.6730148 2.3056912 2.0685632 2.6204818 2.8226371 2.1175913 4.3268585 3.1837535 2.5778838 2.9463567 1.7513536 2.0872251 3.8517947 2.3795281 2.2659565 2.6379304 2.8509356 3.8298357 3.7059650 2.5139740 4.4388634 3.9718178 4.6147294 4.2121969 3.4059955 3.7680709 4.2297693 4.3104996 2.8867412 4.1279448 3.8507615 9.0000000 4.3551392 3.8006238 4.6006864 3.7136335 2.3882296 4.3555129 4.0095210 4.5990724 3.9781875 4.2968900 3.9489385 4.2402608 3.9666237 3.8313432 3.8820076 3.6369249 4.4145207 4.2240877 3.5831400 3.6506779 3.9067561 4.4824246 2.9284055 4.2113697 3.5319854 4.1345169 3.5762253 4.1163122 2.0082088 2.3564228 2.3374914 2.2435827 2.0713441 2.4452485 2.1809140 2.3043674 2.3413204 2.1591989 2.0987867 2.3343025 2.2294287 2.3209503 2.1265718 2.3279816 2.3153959 2.2941024 2.5499583 2.2378316 2.4577107 2.4862346 2.2729852 2.4466599 2.0786070 2.3378085 2.1645369 2.3518989 2.4155049 2.2845673 2.0634737 2.5892997 2.4659094 2.2498242 2.3907595 2.2525849 2.4884949 2.5775502 2.5741452 2.3369490 2.5402387 2.1687117 2.4708027 2.0853835 2.8117096 2.2740559 2.3026403 2.3673899 2.3140676 2.4713133 2.6600089 2.5605895 2.3140676 2.6328571 3.1094766 1.5802371 3.7232138 1.9138803 1.9202763 1.5047437 2.0519943 2.3567790 1.8629380 1.8970186 2.0230191 1.7571615 1.4081573 1.4827251 1.7378299 2.5596986 1.7060924 2.0816783 1.9077960 2.4953762 2.9356696 2.4096301 1.8299234 2.4043067 1.9493857 2.2777620 1.9634221 1.9634221 2.0419730 2.0763993 1.9214862 2.0744414 1.9110101 2.2631763 2.1621351 1.9935489 2.0832108 2.0018413 2.0088323 2.0588535 2.1900074 2.0977548 2.2640815 1.9628446 1.9024818 2.1824369 2.0148490 2.0343159 2.1825480 1.8628924 2.0731604 1.9578063 2.2443620 1.8857424 2.0215508 2.3500904 2.7756135 2.1465543 1.8917083 2.0601305 2.3842502 2.3457164 2.3387659 2.2037361 2.3416514 2.8547002 2.1850997 2.6248500 2.2144508 1.8494293 1.6285247 2.3795926 2.3893971 1.9340143 1.6727964 1.7882495 1.7025229 1.7286413 1.7887618 1.6786529 1.6841499 2.2453654 1.5610273 1.8327957 2.0100589 2.9326717 1.9150266 1.9071804 2.2377715 1.4999529 2.0304076 1.7993018 1.9894106 2.7821636 2.2913277 1.8413550 2.2107797 2.6083306 2.4845924 1.8826788 2.2052580 2.4171570 3.0100029 2.1607728 1.4811952 2.1301444 2.2905476 2.3382309 2.8086641 2.4825142 1.7817569 2.3316388 2.8819449 2.6716651 2.4024047 2.3028267 2.3313817 2.4024047 2.8137785 3.0375021 2.8038191 2.9179336 2.9163745 2.7583033 2.4979696 2.9934803 2.7895678 2.9993250 3.2030147 2.9946390 2.8416815 2.8262850 2.9569145 2.9750263 2.6936977 2.7839658 3.0496431 3.2361380 2.8060814 3.2921958 3.2726476 2.8582194 3.1158374 3.1454138 2.7319166 3.2220583 2.9193128 3.1083861 3.0774176 3.3868827 2.6141316 2.9553916 2.7753859 3.3246516 2.7801486 2.8579019 3.9406099 4.4151476 3.0077209 3.9997380 3.2040168 3.7421383 3.1253773 3.7989518 3.1353901 4.2217357 2.5842006 2.3867548 2.1614780 1.9503876 2.1427059 2.1448106 2.0799302 2.1391842 2.6567996 2.1102716 2.0821527 1.9964712 2.2756794 2.2197435 2.0665292 2.1013255 1.9185005 2.2729127 2.3344967 2.3607908 2.0092174 2.2201707 2.0796392 2.5710803 2.3278425 2.1343519 2.2449573 2.0650745 1.9489955 2.0613362 1.9715917 2.6317408 2.6370278 3.3060061 2.4940577 2.7445176 1.8064101 1.9487344 2.0791809 1.9768863 1.7708582 1.9121517 1.8495324 2.0362649 1.7695354 2.2512940 1.9165783 1.8117294 2.3306957 1.9236146 2.0767377 2.0459979 2.1660139 2.0966990 2.6530680 2.2161050 2.0504425 2.3111450 2.2369616 2.0356498 2.0254283 2.3713671 1.9815181 2.1140629 2.3705369 2.3061335 2.4451715 2.5692126 1.9451681 2.1229521 2.4892055 2.2052473 2.1162946 2.7300237 2.2715303 2.0495357 2.4692372 2.1308440 2.4434869 2.5029840 2.4913315 2.3018062 2.2744977 2.1900348 2.6572239 2.2029506 1.9822977 2.0899258 3.2432170 2.0790850 1.7874408 1.9687722 2.6540042 2.1574402 1.9529434 1.7055612 1.8737551 1.9232246 1.9333676 2.6762907 1.5982658 1.8790911 1.7693101 1.9852448 1.8442747 1.8198079 1.9410809 1.9758069 1.7451667 1.8275271 1.8116934 1.9963693 1.6891053 1.9613055 2.0659449 2.0818178 1.8191926 2.2992592 2.2417055 2.0984866 1.8893528 1.9663264 2.0910055 1.7836123 2.0422506 2.1254229 2.2009755 2.2592168 1.9486715 2.1670960 1.9549504 1.9570794 1.9804103 1.7894079 1.5875937 1.7912351 1.8114452 1.6489688 1.8442646 1.9388404 1.6293054 1.6173026 1.8767743 1.6553646 2.0984077 1.8969724 1.4226906 1.7346887 1.4388521 2.0671029 1.7288025 1.8549379 1.8093125 2.1920628 2.1001071 2.4078609 2.3463728 2.5275221 1.9618749 1.7291272 1.9270606 2.1092083 2.0441533 1.9912742 1.9657972 2.5199860 1.6857630 1.9690784 2.0116378 1.8836628 2.4223355 2.0209477 1.5480017 2.1762768 1.6344510 1.4137035 1.9575984 1.8847940 1.7596979 2.1281188 2.0196562 1.7290937 1.8109337 1.9724991 1.9416927 2.3435141 1.8992716 2.1133541 1.4013003 1.8125241 1.7208142 2.1061663 2.3077098 1.8531894 2.4215562 2.6631928 2.3949123 1.9117090 2.9966971 2.9592437 2.6089251 3.2719831 3.3333837 1.9441505 1.8187807 3.5571039 3.4646429 1.9301984 1.8636595 2.1057025 1.8499986 1.9954005 2.0488254 2.0557068 2.0430012 1.7950222 1.7963703 1.7397790 1.7202531 1.8186570 1.8372841 1.7315212 1.9550998 1.9543796 2.1029229 1.7283097 1.9673363 2.0284698 1.6399809 1.8271663 1.7993650 1.9091874 2.0305934 1.8978525 1.7997541 1.8662498 2.1131554 2.1049390 2.1209987 2.1250634 1.9666048 1.8348216 1.8642538 2.0502035 1.8887498 1.6996518 1.9622879 1.8447394 1.7472860 2.2291083 1.6094499 1.8356037 1.9308595 2.3753096 1.9180010 5.2418727 9.0000000 1.8187511 2.0503981 1.9158478 1.7861553 4.4840732 1.9636939 2.1793736 2.0250470 2.0221155 2.0466726 3.8623735 2.0010343 2.1106321 1.9752655 1.8589568 2.3889410 2.2846383 1.7804076 1.7390224 3.0921695 2.3628248 1.7604590 2.4499734 1.1055380 1.4544490 2.3868582 2.1842756 1.6336255 1.8994578 2.2783574 2.6517489 2.0898128 2.0428643 2.3226212 3.0331211 1.5502858 2.1495800 2.2590212 2.3566901 2.5870736 3.1270597 1.6501706 2.1415926 2.0384767 2.2186103 2.3259410 2.2125944 1.8621759 1.8494964 2.3764693 2.0954854 2.1833715 2.4375963 2.2536824 2.0572957 2.2499193 1.9419325 2.1392697 1.9864142 2.4507353 2.4698650 2.5892562 1.9916140 2.3441454 2.2430367 1.9405943 2.2140538 2.4330953 2.0364506 2.2840232 2.1702179 1.9392604 2.3539200 2.4042584 2.5313098 2.3592621 2.3385668 2.0613082 2.3870132 2.4259647 1.8523594 2.6236708 2.4534022 2.7275186 2.4329801 2.4014924 2.7067797 2.9590742 2.1896229 3.5339214 2.1441341 2.4404484 1.8549773 1.8223933 1.7127556 2.7643691 2.3386274 2.1833145 2.1595780 2.6287340 2.5372565 2.0502073 2.3866250 2.2370888 1.7852860 1.8385884 2.3778101 2.1820270 2.4629238 2.2708965 2.1824819 2.1975068 2.4195374 1.9725255 1.6596366 1.9523974 2.5318509 2.4661016 2.6615593 1.6263599 2.2527740 1.7838012 2.4128083 2.1358534 2.6821481 2.7683622 1.8546588 2.5134317 2.6691830 2.9231186 2.3441451 1.9512018 2.8797958 2.6003302 2.4483309 2.1976116 2.2734065 2.5131416 2.7100000 2.0906238 2.3667705 2.2064580 2.3731930 2.2240338 2.5161516 2.5704223 2.1280407 1.9540111 2.1634684 2.2201653 2.2549164 2.6051589 2.3774307 2.6697212 2.2103043 2.7161645 2.1962732 2.7624735 2.2561612 2.3937940 2.0748962 2.2559335 2.4156762 2.2182777 2.1120970 2.6657285 2.4632273 2.6354728 3.0682253 2.4113709 1.8748945 1.4906869 3.2235071 3.1026418 1.7742911 3.2078702 1.7944948 1.8218837 1.7008377 1.9561988 1.8329254 1.5313119 1.8228444 1.5620230 2.0679414 1.7009916 2.5879600 1.7269383 2.2626874 1.8188543 3.0594256 2.1106007 1.5968332 1.7256118 1.5624094 1.5070331 2.1812013 1.5288994 2.5728942 1.6069957 2.6046075 1.8047494 1.4354293 1.3979485 2.7620966 2.5204885 1.4940097 2.0066029 1.9881492 2.9715995 1.4470102 1.9644919 3.3543261 1.5633241 1.6326438 2.0934428 2.4925872 2.0445136 1.8224985 1.7980723 2.2983230 2.1951592 2.0799520 2.4398625 2.1419603 2.3026315 2.3775466 2.4320952 2.3188645 2.3570990 2.2387483 2.2430562 2.3210457 2.5682647 2.2380425 2.0692129 2.5651472 2.2509740 2.3867726 2.4941762 2.3899323 2.4149576 2.3210759 2.3394061 2.2148272 2.9283305 2.1908407 2.1027089 2.2745883 2.7814232 2.2831096 2.2942613 2.3011493 2.6245016 2.2080421 2.3534970 2.4369876 2.7736790 2.4460326 2.6332879 1.7415734 1.5659112 1.6929229 2.5632266 1.6767548 1.5661512 2.1580416 1.6443217 1.8009218 1.5979564 1.7438657 1.6200130 1.7761507 1.6320868 1.8035477 2.1141621 1.6879898 1.6087658 1.5973889 1.7672863 2.2095847 1.6659279 1.7489798 1.8191047 1.6999250 1.6823647 1.7203053 2.2792529 1.8217123 2.1075583 2.2053761 2.5960926 2.3266789 1.5765985 2.7536178 1.8639310 2.1229687 1.8344315 2.0923396 2.4222144 2.1525816 2.1614516 2.4717641 2.4202627 2.0635101 2.1654737 2.4089221 2.9105534 2.2672163 1.7042021 2.6491433 1.9000443 2.2931411 2.4435700 1.7295782 1.8626976 2.8743457 4.2254355 2.3498744 1.7650248 1.9971242 2.0917709 1.6707472 2.2989899 2.1552265 2.5563522 2.3554214 2.1061024 2.7887191 3.7268589 2.4207859 2.1881493 2.5464373 2.5873693 2.0886131 1.8863758 2.6468144 5.4461651 2.2226059 2.2279405 2.7814345 2.1783647 2.3375996 2.3876958 2.5232740 2.8316577 1.7960166 2.1046083 2.4929615 2.0873218 2.6227827 2.1554996 2.0762734 2.7587517 2.2926629 2.3553779 2.7961291 2.2742675 2.0988263 8.9999990 7.1204981 5.9499675 3.8519799 2.2858082 8.9999990 8.1777435 9.0000000 3.1064149 2.9202616 8.0039490 3.4025641 8.0462989 8.5513069 8.8463241 8.9999985 1.5750435 6.1226902 6.3601528 4.3837034 3.5134354 8.9999983 6.6103665 9.0000000 4.4537383 2.1846443 4.5944770 6.0680264 5.8335386 4.4486331 5.0383945 5.1767942 2.1474306 2.6063209 2.2504979 2.4256110 2.4182919 2.5117487 2.3406056 2.3574949 2.4885853 2.1797484 2.5711056 2.4361017 2.2559636 2.3235829 2.1065773 1.8938243 2.3512743 2.9277048 2.3564315 2.3310819 2.4748360 2.4332886 2.5531171 2.1533372 2.3573400 1.9941779 2.4332769 2.1963654 2.6328976 1.9953924 2.3304499 2.9482646 2.5557203 2.3837210 2.7160200 2.5348084 2.2786129 6.3562275 2.8634232 2.0011740 2.4895953 2.6644123 2.5078390 2.8064555 2.6862514 2.7581160 2.5424379 2.5914049 2.4025914 2.7283461 2.8340063 5.3189350 3.6230151 2.7036917 5.4088772 5.1680994 5.5642684 4.2685184 5.3946979 5.2910738 4.6171037 4.6098915 6.0731650 4.2277132 5.6638602 6.2071206 4.0691996 4.8748720 4.9873925 4.6554277 5.0765134 6.2313657 4.4286613 3.9459557 4.8664719 6.9208193 2.6276182 2.6538042 2.4237853 2.5204833 2.7052087 2.3885243 2.6551877 2.4734848 3.1420221 2.7011595 2.5312221 2.8136999 2.6525562 2.5473756 2.5163937 2.7558437 2.6524049 2.2575479 2.7617877 2.4522976 2.7028267 2.3299318 2.5556983 2.6517527 2.3399405 2.5998634 2.9518478 2.4122506 2.9247447 2.5774845 2.7480391 2.7653974 2.3918238 3.0185345 2.1594185 2.6915696 2.6984093 2.8480744 2.8183485 2.8203859 3.0521114 2.5050022 3.0310911 3.2189510 2.2576653 2.3275529 3.2365512 3.0849130 2.9370767 2.4146211 2.5372147 2.2151955 2.8894086 3.5957880 3.5019195 2.5539055 2.8161172 2.8764577 2.5550951 2.5342363 3.1975424 2.1915158 4.0480971 3.0103904 3.0584955 4.7990384 3.5261173 3.2423676 2.1528930 3.4939322 2.6997136 2.4549281 3.0788956 3.2281127 2.5339539 2.5978016 3.6861944 3.4750060 2.3979004 2.1806186 2.9915133 2.6820512 2.8481435 2.9829562 2.8685487 3.2911635 3.1028057 2.7791503 3.4382325 3.1036913 2.7791612 2.6468268 2.2731203 2.5559413 2.1492480 2.3867398 2.7296825 2.6081799 2.6550139 2.5293037 2.8003264 2.7052191 2.5729086 2.6409848 2.8573307 2.6596406 2.0802346 2.3240313 2.7181699 3.1848301 2.4431456 2.4253131 2.7792390 3.4125509 2.7960306 3.2050140 3.0040528 2.6929888 2.4580315 2.7594276 2.5700416 3.2924883 3.3134918 3.5748523 2.8185629 2.2942447 2.5442512 3.0498576 1.6755492 3.1379647 2.3246725 3.3436339 2.8393582 2.9585125 3.1156381 5.1628791 3.4688724 2.9884741 3.4166730 2.5832738 2.3589645 2.4376696 5.4050968 3.0378198 2.8493460 3.0686496 5.2713144 2.5332937 3.3332841 2.9031832 4.0979656 3.3774824 2.8164088 4.3579216 3.4338691 3.1917453 3.5673385 6.8987060 3.7669701 4.0515344 3.1986509 3.5938035 4.5811697 3.4657842 3.6682723 2.9790788 1.8914451 2.9921178 2.1422535 3.7285059 3.4837274 2.6778360 3.4229161 3.4221040 2.2320046 2.2375706 2.2322616 2.2231438 2.2597354 2.2780161 2.3207834 2.2482840 2.0784803 2.2493316 2.6685519 2.2560823 2.4075186 2.3566257 2.0869505 2.3799474 1.8748694 2.3589959 2.1359255 2.1166649 2.5859433 2.4186939 2.7720990 2.2901678 2.0416659 2.8109032 2.3853225 2.5331825 2.4796453 2.9250834 2.8961505 2.6309758 2.1803082 2.3232480 2.8248116 2.6804764 2.6046254 3.4952045 2.3643913 3.0064339 2.4991870 3.1587260 3.4134633 2.8954283 1.9977059 2.7323562 3.2034993 2.9525120 2.7815172 2.2589042 2.3838331 2.7475544 2.1314142 2.6749408 1.9028570 2.3078654 3.5137935 1.8266559 2.8987021 2.0174030 2.1297629 2.1147843 3.6708837 2.6125553 2.2664731 2.6304763 2.0889963 2.4391646 3.0966106 3.6879922 2.3050632 2.0074978 2.7125145 2.0544205 2.1167842 9.0000000 2.4483784 2.0493034 3.7474753 3.9693423 2.2985616 2.4985227 2.3962169 2.3645982 2.2565211 2.1792902 2.3563434 2.2220091 2.6450088 2.2576081 2.3733881 2.3548387 2.5918757 2.4879234 2.6375836 2.1980425 2.2838240 2.4174394 2.0962734 2.4450262 2.2632721 2.7379671 2.4029491 2.5205431 2.5816643 2.0364977 2.4760031 2.6038614 2.8874949 2.5176191 2.7184155 2.6563742 2.8316468 3.1720887 2.8111633 2.9209603 2.4830130 2.3615824 2.6263105 2.7149748 2.9365758 2.4229535 2.6993586 2.3329025 2.5841619 2.8325864 2.7711692 2.7791839 3.0783936 3.0897192 2.9979690 2.7343195 3.1031793 2.8560019 2.6184843 2.7449898 2.0916359 2.7626256 4.3204806 3.3968712 2.2997867 2.7817635 2.4218989 2.0828964 2.6385269 2.8165742 2.6849085 2.5674208 2.3969280 2.5960540 2.5715265 2.6672888 2.7017750 2.6685484 2.4473106 2.5143302 2.8292058 2.6461436 2.4361927 2.6551735 2.4965415 2.5110130 2.6719348 2.7104800 2.6443643 2.6648084 2.7029652 2.4694132 2.7342815 3.0503854 2.5490301 2.5828577 2.6182343 2.6425470 2.6310811 3.4583300 2.7971145 2.5629601 2.6394036 2.7761652 2.6616083 2.5546656 2.7442150 2.7933674 2.4115918 2.5921134 3.0726109 2.3788293 2.6476513 2.7309508 2.7160859 2.8377812 3.1775864 2.9162291 2.8463910 2.7609135 2.9541405 2.6970722 2.9921413 3.4421879 2.5658054 2.6863115 2.8440879 2.6830834 3.0002173 3.3347365 2.8761058 2.8505202 3.1402994 2.6828370 3.1174752 2.8971139 2.3872630 2.8617443 2.8167542 3.4389447 2.7235371 2.8962857 2.2594130 3.5743204 2.9544848 3.4614454 3.0641608 2.9460244 2.6623150 2.9525724 2.6643654 2.3627728 3.3405023 3.5585733 2.2278089 2.2615172 2.3868518 2.3810487 2.2741302 2.2877264 2.3957627 2.1705949 2.2019357 2.3172978 2.5304163 2.3857456 2.3231168 2.6204388 2.4503351 2.5340367 2.3949739 2.3914431 2.4986120 2.9420986 2.5456654 2.4991862 2.6651325 2.4642092 2.3701668 2.6412008 2.0580431 2.6923766 2.2034383 2.1839806 2.2701224 2.5849561 2.7604127 2.5978855 2.6906665 2.2917180 2.8076190 3.2670412 2.4335477 3.6524316 2.6981440 3.5359004 1.9326022 2.3284087 2.3627897 2.9920106 2.8505156 2.2785303 2.3258231 3.3511850 2.7784506 2.5805661 3.0357517 3.4962855 3.6236065 3.0170595 2.7509523 2.6718661 3.1649311 2.5442095 2.4026207 2.0923834 3.1153783 2.8700834 1.2381808 3.0900663 2.3565670 2.4442087 2.5487436 2.9979903 3.0515466 3.0867124 3.6696952 2.8443227 1.9864487 2.9889509 2.9402994 2.6065006 3.1756769 3.1261620 2.5046846 1.9136338 2.6807294 2.9874254 4.1692690 3.1366829 2.5203419 2.7135901 3.7025873 2.8570782 3.0372201 3.2370721 3.0996066 2.7487512 2.2250074 2.2200043 2.3614260 2.6134647 2.4426996 2.3176679 2.3165886 2.5947452 2.2881240 2.4253050 2.4904243 2.5465973 2.4147654 2.3373385 2.0773220 2.2579792 2.6124441 2.6711478 2.2904905 2.4734247 2.5902675 2.6821866 2.6383467 2.6014706 2.4357914 2.2673348 2.4865478 2.6801575 2.3233247 2.4183965 2.4909459 2.4803582 2.8267374 2.6187260 2.5188379 2.4385718 2.3073528 2.1465509 3.8171984 2.5411534 2.8001686 4.1679159 3.4373067 4.0593508 3.7331641 4.1393432 3.7666628 3.2335189 4.1793899 2.3440535 3.4789856 4.2789108 3.8711391 3.7551028 3.9285029 3.9654517 4.1417823 4.0013368 3.8077623 3.0675320 4.2749884 3.8719364 3.5237885 4.1605980 3.7356514 4.0019179 3.6741324 3.8365424 3.6893479 3.0370309 3.0469890 4.2291415 2.3508664 4.3802492 2.5982597 2.7252510 4.4761492 4.5034175 3.9143631 4.5028304 2.8545429 3.4214049 3.0603146 2.8853495 2.2279247 4.9216084 2.9369745 2.8354030 3.1144741 2.7771145 3.1345040 3.1157713 3.0906278 3.0867412 2.8493242 2.8137294 2.6178147 2.6374649 2.8060843 2.9607893 2.8683389 2.9416177 2.5921473 2.6526905 2.7537477 3.0973199 3.0510411 3.0012783 2.4292361 2.4659645 2.4939318 2.7947719 2.5782630 2.8424847 2.5481965 2.3937586 3.2349535 2.5932249 2.9026197 2.7264444 2.7737965 2.6391017 2.8910660 2.9801085 2.7215692 2.5378738 2.5855232 2.8789934 2.7236055 2.8439512 2.7888271 3.2834435 2.7832188 2.4120192 2.7688321 2.6344344 3.0819372 3.0030249 9.0000000 4.0651359 3.2014649 5.6727784 3.0388982 3.0650886 2.6561919 2.9627405 2.9669172 3.1941773 3.2395292 3.0931996 3.1658714 2.9278779 3.5598226 3.1635722 2.8960256 3.2939299 3.1747122 3.0703826 3.0902702 2.8141128 3.0574855 3.1058202 3.0975124 3.5357330 3.2803411 3.0276389 3.1506123 3.1945042 3.4437443 3.2228651 3.2681314 3.4050923 2.9984441 3.0159647 2.9649900 2.8829566 3.3288523 3.0898800 3.0685532 3.0846686 3.3041031 2.9808801 2.7111663 3.0524868 3.2369036 2.4728892 3.4875801 3.5608311 2.9153248 3.1035846 3.1814074 3.0788845 3.0700966 3.5142343 3.6265946 2.6626256 2.9562561 2.9248091 2.9345382 3.2477113 3.1564312 2.9253553 4.6461334 2.9633761 2.8051539 3.4851070 2.6820750 2.6485492 2.9945733 2.6388205 2.8380287 2.6489198 3.0097250 2.9371913 2.8574317 2.6321902 3.2550186 2.9548371 2.7067932 3.2542215 2.8637647 3.1962327 2.7978612 2.1171361 2.1319365 1.9316494 2.1468538 2.0576967 2.2458802 2.0229440 2.1780297 2.2251621 2.1562131 2.3356351 2.2396872 2.3714151 1.9928926 2.1134062 2.2648327 1.9922429 2.0378556 2.0471284 2.3665547 2.6199615 2.4086715 2.2586498 2.5535127 2.6950733 2.3590644 2.3454948 2.5684028 4.5697206 2.3805002 2.3957686 2.6672502 2.1787662 3.8490686 2.3998702 2.3618890 2.7217804 2.0096727 2.7409880 2.8651595 2.4130168 2.2448030 1.4970610 4.1263437 4.1861019 4.2115741 2.3567530 4.3581460 4.1748300 3.2974936 2.7710931 3.1995195 4.1194335 3.2545164 4.2245340 4.5235091 4.3121239 4.6950908 3.8436703 1.9955597 1.6070416 3.6334824 3.9844405 4.7569130 3.5717312 3.9578447 4.7173139 4.5652311 4.3382074 3.1118462 4.5773767 3.4192223 3.4412979 4.6306379 4.7791351 5.0488087 4.6139661 3.1448658 4.5758682 4.1797253 3.6128466 4.3029336 6.0941145 4.3232638 4.6595355 3.8479573 2.8700371 3.3913700 2.8194258 3.5882627 2.9609837 3.4287288 3.1122121 3.7093443 3.3122585 2.9319483 3.0483354 3.5722518 3.5989538 3.3251991 3.4051436 3.3320619 3.0740079 3.7245720 2.8650121 3.4129927 3.3150515 3.1649223 3.5853564 3.0127692 3.6958348 3.1800631 3.2944070 2.9197485 3.4913322 2.9199333 4.3351789 3.3879276 2.9672870 3.5773301 3.3851342 4.5521151 3.4472529 4.0836935 3.2138679 3.3450059 3.6827414 3.4761992 3.2348002 2.9071178 3.2525038 4.5955819 3.4752299 3.5955248 4.2453162 2.6474249 3.3441905 2.6706963 4.1242146 9.0000000 3.3504850 6.1105083 2.2383400 2.4460883 2.6709517 2.1626351 2.3695206 2.2576432 2.6297468 2.4560736 2.4231698 3.0524898 2.3498168 2.6813241 2.5883840 2.4983992 2.7897860 2.4882544 3.1035835 2.8564330 2.4551107 2.7322431 2.5236426 2.4637027 2.3606193 2.3243857 2.0662322 2.1489380 2.5946013 2.4571979 2.7582543 2.7119706 2.6134935 2.2327688 2.4413447 2.2176624 2.3236218 3.0089202 2.8984766 4.8298379 3.3241552 3.5904462 3.0765615 2.9842077 3.2999316 3.2171705 2.4535365 2.8821727 2.4689831 4.2673583 3.6042154 2.7313012 2.3202271 2.2492761 3.0859154 2.2189457 2.0421486 2.2929807 2.2153097 2.3085133 2.3534056 2.3826182 2.2492943 2.1191825 2.0640725 2.2071578 2.2595601 2.3666139 2.1714926 2.5644622 2.4002799 2.1101263 3.0474467 2.1081913 2.3634662 2.4166636 2.2602785 2.4203349 2.4970881 2.4908077 1.7650189 1.6718415 2.3469846 2.8367874 2.8439907 4.2039097 4.2039097 4.2009395 4.2009395 4.2267178 4.1993986 3.7965992 4.7353872 3.5369820 3.8269676 3.8708801 4.3330126 4.3330126 3.9057760 4.0168171 4.0584901 3.6395340 4.5176391 4.5176391 3.9539055 3.9539055 3.9836864 3.5425349 1.7572005 1.7572005 3.9254285 3.8529829 2.0426172 2.0426172 4.2865449 4.2865449 2.0783078 2.0783078 3.5985127 4.2919591 1.6551588 
BIGNAT017640_KOG0265                                                                                                                                   3.3794574 2.4935953 4.1207613 2.5387985 2.1974006 3.1599682 3.9550951 2.3157077 3.4552045 2.8450070 2.9906783 2.5020827 3.2641024 3.1528482 1.8213258 2.4580906 3.5200686 3.0879515 3.0347398 2.4098773 3.3011224 2.6186511 2.6593563 3.3416096 2.6321481 4.0001860 4.3623186 3.6365246 3.4814247 4.0423059 3.4511650 3.3821158 2.9297393 3.6325331 3.3928558 3.9152086 2.4487253 3.4820251 3.7863532 3.4370062 2.2475883 3.8550612 3.1172526 3.6649096 3.4522475 3.9617298 3.2895919 3.1592579 2.7013019 3.6318810 3.1051400 3.5347806 3.1066565 3.7634333 2.9618365 3.5838613 2.3511056 3.3840125 3.1562562 3.0142469 3.4606714 3.0742641 0.0000000 3.1462188 3.2288961 3.4587080 3.3258632 4.2255463 3.3236527 3.8588926 4.6933665 2.4896953 3.5141607 3.5249115 1.9887785 3.3298072 3.4346227 3.1996917 3.8703995 3.6269705 3.3125107 2.7161667 3.1729037 3.4761131 3.2139035 3.2118612 3.5178570 3.4161916 3.1861918 3.2992994 3.5730045 3.0327301 3.1344878 2.9166920 3.3069477 3.2441909 3.0006133 2.9700595 3.2337118 3.0420188 3.0643232 3.2070578 3.1150463 3.1383015 2.9833345 3.0442838 3.2803447 3.4455645 2.8791010 3.3625553 3.2237638 3.2272711 3.0670482 3.0792990 3.3024748 3.2234106 3.1760959 2.8739576 3.0265913 3.0263225 3.4548472 3.0460956 3.0652447 3.5194891 3.3182706 3.2379233 3.1507274 3.1515331 3.0636752 3.3079044 3.4933737 3.3263542 3.2014137 3.2863867 3.4967498 3.2875504 2.8396300 2.6924666 2.7717413 2.6763740 3.0315402 3.1378446 3.0290896 3.2872500 3.0901086 3.5398680 2.9013886 2.7670948 2.9226980 2.7707310 2.8799427 2.9084881 2.9770098 2.9281869 4.1507426 3.2594603 2.6161604 2.9300835 3.1385617 3.0022877 3.1734422 3.1265132 3.0636827 3.2203942 3.1576756 3.0419023 3.0791145 2.6834332 3.3209929 3.4176188 3.0614263 2.7647881 2.6401005 3.1108045 3.1105840 2.9023135 2.8389893 3.1242646 2.9349403 3.8887190 3.3334730 3.0058647 3.7999441 3.6717039 3.6097849 3.4573252 3.4164723 3.4376064 3.3054762 3.8976588 3.5130635 3.3987078 3.8183841 3.2668134 3.2248632 3.2814846 3.4663083 3.3456231 3.5173149 3.3689904 3.2662214 3.6856996 3.6078337 3.5882535 2.9512938 4.0635761 3.5541157 3.8278234 3.2871631 4.3514775 3.4816290 3.7210737 3.9341250 3.6657579 4.1814464 3.7439273 3.9708875 3.6642006 2.8339623 3.6513639 3.5972277 3.1359134 3.8262554 3.1153808 3.8088856 3.5035685 3.6799764 3.7551094 3.4667266 3.2604729 3.1533681 3.9367670 3.4969882 3.5404652 3.5727511 3.8783691 3.4403133 3.4747306 3.2484780 3.2378789 3.8607896 3.3341367 3.1639529 3.9210572 3.6127607 3.4989385 3.6723910 3.5112792 3.9414611 3.3266801 3.9725955 4.2784072 3.6264802 3.6913064 3.4370146 3.6020620 3.0280497 3.4874789 3.8578715 3.7553958 3.7512519 3.4566178 3.6660926 3.6933152 3.8099036 3.2953323 2.8050394 2.5452634 2.9450189 2.7267025 2.5478479 2.4124308 2.7639199 3.0561537 2.7413129 2.9158330 2.5050910 2.7143383 2.7825107 2.9197827 2.9276138 2.7922395 3.0373949 2.8705185 2.4880474 2.7441724 2.9678292 2.7135265 2.8760531 2.9904548 2.6692284 3.1510562 2.7813827 2.8877903 3.4517469 3.1235183 2.6358448 2.9894854 2.7638614 2.9497934 3.1972715 2.8370642 3.1215525 3.0156236 2.5898716 5.2965246 2.6682015 3.6954412 3.2674548 3.1140383 3.5802612 5.5269300 3.2559303 2.7102517 3.6759352 3.4498444 4.5074058 4.5049108 3.6890604 4.1943533 4.5476525 5.1237590 5.2665664 5.1395681 4.9536630 4.2227903 5.2965922 2.9531648 4.9744034 4.8914110 2.3683425 4.6339909 4.5531344 4.2255420 4.6638155 3.3025148 5.1100929 3.9565111 5.4780968 4.9909681 5.1526062 4.5170242 5.8397963 4.8109580 3.9249671 3.8167922 5.0399135 3.8450019 5.2119220 4.3931208 4.2524741 4.5689621 4.1278034 4.2371610 4.5064631 3.9388335 4.9609474 4.2208022 4.6134759 2.7067906 3.0216430 2.6095082 2.8123591 2.5668225 2.6069577 3.3121071 2.9553610 2.6894399 2.6382969 2.9861422 2.7999072 2.9743069 2.8582204 2.8924613 3.0347283 2.5873655 2.9978504 3.0260280 2.8886393 3.0906898 2.8711942 2.9242035 2.9563686 2.6367327 2.9531340 3.0720112 3.1290067 2.7734180 2.9479811 2.7220054 2.8850365 3.0387787 3.2662615 3.0400980 3.5889394 3.0614112 3.0003191 2.8178718 3.0597339 3.0337846 2.7316640 3.5894111 3.0125997 2.7994265 2.9735543 2.6909847 2.9766294 2.7495364 2.7703470 3.4237784 3.3968189 2.8298846 3.4793405 2.8179259 3.1646916 3.1025067 3.6420377 3.0115499 3.0615983 3.2735633 3.3359367 3.3860132 3.2443748 2.7642499 2.9072423 2.9350126 2.9347434 2.5831184 3.8399651 2.7956959 3.9691030 3.2206823 3.0845812 4.0861982 4.1699956 3.9652010 3.7110980 3.6629563 3.2799177 3.7033872 3.6176838 3.1217037 2.6270226 2.9008428 3.1589016 3.0573342 3.1738949 3.0004376 3.1143287 3.1600890 3.3389123 3.0614241 3.1155905 3.5230315 3.1602995 3.0349046 2.9413277 3.2254132 3.6472182 2.9914082 3.3999621 3.2504544 3.8610998 3.3412839 3.2290630 3.3795629 3.3562706 3.2878491 3.4806923 3.2205827 2.9888475 3.4907150 3.2615441 3.5347183 3.2559385 3.1661582 2.8700794 4.0432133 3.7695816 3.7521584 3.2664371 4.1870833 2.7961792 2.9511513 4.0722072 3.7109951 3.1638291 2.5556391 2.8390134 2.8948562 2.8763399 2.8211511 3.1983349 2.8858766 5.1067901 3.5714555 2.6765550 3.1261842 2.9125399 3.2087263 3.3085232 3.6336195 2.7537405 3.6679548 3.1150842 3.2013438 3.3610583 4.4145728 3.0651932 3.3357207 3.1958104 3.8742633 2.8918280 3.8077903 3.7073961 3.2566647 3.3096159 3.0734009 3.4833952 3.4556437 3.2368617 3.6307978 3.3766943 3.3429506 3.6769794 3.9531734 3.5528477 3.4226923 3.3929972 3.2738464 3.4226923 3.4454073 3.5970064 3.3903437 3.4491491 3.7076149 3.7137438 3.0440755 3.5093987 3.4524758 3.3454182 3.7172496 3.9232247 3.4709119 3.6143894 3.4080342 3.4962505 3.5134669 3.3152983 3.4661960 3.4056027 3.3167241 3.5141059 3.6557891 3.4128996 3.5960885 3.4143527 3.5162101 3.4455463 3.5618415 3.3233830 3.5352495 3.6292528 3.2866771 3.4565860 3.3587318 3.4898741 3.8504583 3.5980500 4.4225914 5.4457073 3.7366290 4.5831752 5.0386599 4.5183623 7.0127935 3.5204792 2.8357743 5.8670402 3.4718439 3.5024267 3.2620821 3.2417509 3.1241110 3.5423951 3.3330747 3.3027729 3.3664031 3.5116266 3.2650557 3.5147695 3.6089533 3.1608842 3.0452020 3.3664337 3.2651687 3.2160225 4.2468231 2.9424732 3.3251653 3.3637289 3.0668913 3.5598276 3.5045392 3.5944847 3.4745175 3.1755227 3.6228281 3.2665499 3.3171347 3.2729513 3.7747991 3.2488581 3.6708338 3.3009539 2.8670913 2.7121584 3.9323667 3.2051004 2.6017400 3.2015641 2.8841168 2.8033018 2.6579948 3.2176266 3.5689589 3.2372957 3.2286547 2.7617960 3.1523235 3.1247787 3.7696373 3.0601645 3.3325209 3.2280289 3.5749430 3.2105965 3.0217112 3.2077696 3.3478998 2.6157885 3.5268815 3.4353298 3.1663230 3.1522773 3.7627851 3.0536623 3.0251712 3.0770360 2.8332954 3.4327413 3.0824526 3.5091273 2.8107687 3.6337610 2.8980620 3.4618937 3.0413996 3.1303810 3.0626319 3.1380171 3.4848829 3.5477951 2.8693525 3.1517253 2.7856172 2.9121242 3.5275173 3.2246934 2.9727390 3.0879138 3.1700565 3.3099031 2.9649367 3.2799833 2.9016951 3.3075559 3.2233795 3.5040582 2.7874429 3.1182373 3.1057245 3.1054052 3.1468478 3.1236181 3.3016309 3.2420431 3.0008164 3.5392387 3.3244964 2.9321697 2.9529194 3.3507465 3.1163957 3.0110109 3.1719946 3.4015635 2.9857128 3.0800967 3.3336457 3.5409545 2.9805797 3.1365098 3.7116054 3.4271968 3.6855985 3.5395946 3.4594749 3.4709778 3.4119855 3.5201262 3.4007726 3.4735566 2.9023727 3.0398256 3.0101561 3.0400312 3.2071010 3.4488298 3.1951750 2.8024809 2.5701349 2.6774554 3.3644255 3.3617290 3.1524450 3.0216375 3.0916420 2.9260589 3.0367123 3.4365627 3.2878218 3.4289898 4.0490759 3.2265150 2.5233123 3.9828841 3.4155727 2.8535932 3.1856925 2.9936799 2.8903008 3.1370502 2.9772962 3.2755682 3.6065875 3.6256651 3.2188650 3.2669971 3.4357162 3.0049529 2.9821099 3.2817593 3.0863164 3.9805209 3.3038030 3.0065168 3.0473016 3.4386941 2.9420478 2.7029813 2.7240285 2.5024051 3.0726801 3.0401122 3.7352357 3.6247036 3.7298564 3.5248201 2.9647048 2.7867233 3.4904700 3.1899493 3.5497090 3.4887977 4.0732735 3.6566912 3.5278949 4.3632706 2.4218747 2.8842818 3.9489247 2.3168176 3.9155893 5.2677392 7.1029265 2.6777824 2.8344797 2.5830680 2.7607544 2.8761515 2.9174163 2.8475563 2.6940400 2.7851169 2.8371970 2.7626963 2.6469888 3.0923180 2.8262259 2.9473956 3.1343930 3.1687080 2.9081247 2.8894819 2.9017017 2.7633468 3.0532025 3.0522419 3.1125367 3.0657222 2.6507827 2.5319456 2.8054906 2.7603813 2.9128281 3.0666363 3.1770066 2.9822186 3.1598013 2.8479651 3.1416497 3.2713128 2.9800194 3.0734579 2.9000647 2.9761488 2.9819047 3.3640258 2.9119271 2.9914658 2.8621519 4.2566270 2.6191128 5.6039321 2.3302914 3.7800208 2.9015051 3.2956178 2.6578389 5.5214429 3.2749496 3.1998841 3.9563107 2.6984755 3.2352799 4.8188566 3.5627366 3.3056768 2.8702288 3.4965590 3.2273556 3.4688434 3.8827248 3.2254193 3.4514380 3.1063018 2.6964820 3.6969190 3.6538632 3.2291232 4.4587883 3.8781313 2.5083155 3.3529426 3.5769189 4.5732208 4.1578015 3.5680285 3.4710030 4.3603989 2.6836239 3.5240689 2.9147689 3.2752129 3.5805241 4.1057869 2.8991771 2.8990367 3.7003875 3.7383683 3.1999013 3.6072551 3.1737437 3.1625940 3.6460015 3.4495477 3.6231436 3.5760531 3.4338401 3.2812737 3.1832908 3.3008106 3.4771429 3.3889514 3.2402635 3.4052459 3.6509702 3.4809509 3.3424117 3.5451295 3.8118700 3.5084040 3.2619169 3.5540273 2.9509855 2.8717104 3.3491659 3.3020846 3.7773998 3.0558380 3.6658243 3.3529989 3.2344256 3.2156849 3.0216098 3.2085820 3.3298975 3.1129442 3.8376188 3.5733156 2.9108824 4.6115325 3.6038086 3.0357448 4.0667889 3.4031226 3.3239447 2.3896366 3.8141175 3.2467121 3.7427692 3.0310420 3.0920899 3.2142989 3.7091001 3.0401421 3.9435113 2.8242035 3.0395671 2.7229549 3.1669069 3.1494207 3.3403375 3.3278694 3.7984555 3.2475313 2.7639645 3.1052928 3.8866845 3.1803934 3.3910852 3.6478583 3.3730405 3.0601210 2.9485875 3.1513351 3.3526162 4.1966507 3.9454084 3.1678411 3.2412046 3.7958260 3.6024669 3.4833541 3.7148605 4.2625067 5.0615008 3.4745728 3.1014900 3.0023791 3.0358009 3.1005473 2.8804450 3.2812473 2.9337991 3.0495501 2.9730848 3.1080378 2.9900700 3.0530651 2.9502666 2.8353852 2.9434171 2.7339961 3.2127729 2.9877665 3.0803082 2.6853858 2.9009200 3.1353098 3.0949232 2.9027916 2.6843232 2.7093811 3.1858450 2.8519485 3.4056354 3.1636853 3.0705077 3.0382230 3.2113335 3.2787751 3.6305312 3.2330970 2.7619254 3.3179879 2.8998999 3.0390757 3.1810442 3.2677044 3.4431191 3.3638291 3.0614852 3.1971995 3.3929440 3.0626368 3.0700112 3.4970333 3.0129046 3.2752225 2.9237091 3.4287386 3.3476134 3.4227453 3.4847463 4.1918472 4.0999749 2.7571076 3.2893544 2.5939084 2.5314094 3.4343164 2.6045549 3.2570993 3.3576393 3.2190916 2.9748916 2.8940382 3.1032151 3.1019305 3.4146439 2.8097758 3.6712261 3.0340960 3.6872176 3.2539431 3.4292211 3.5122631 3.1368069 3.3189249 3.7402188 3.2771681 3.3721939 3.3731828 3.4309628 2.9926870 2.6139665 3.0927105 3.0787699 2.6397727 2.7975730 2.9261233 2.8965207 2.7693567 3.1932589 3.0967679 2.7908479 2.6743116 3.0081019 3.0319049 2.8826032 2.9957986 2.7557253 2.9558742 3.0551813 2.9095874 2.8884761 2.7189850 3.2330468 2.9707570 3.1542700 2.9695712 2.7014793 3.1655969 3.0801874 3.2345834 3.3637632 3.1438488 2.9059663 3.0861600 3.5124404 3.3498972 3.0840254 3.2177512 3.0183103 2.4573403 2.6318615 2.4840354 3.2680300 2.3861380 2.4283853 3.0078661 2.7832231 2.7856721 2.7088839 2.6624104 2.5601538 2.7717911 2.5751524 2.7059951 3.1615343 2.7180594 2.6598783 2.9796782 3.1739829 3.3156074 2.4719912 2.5407190 2.7730009 2.7259741 2.9209517 3.0577102 2.8693665 2.7819272 2.6641378 3.1474667 3.1527051 3.0588308 3.1548494 3.1033193 3.2826636 3.6595741 3.0182250 3.0898297 3.1603916 2.7344952 2.7856896 3.3674722 3.4094017 3.6511957 3.3641367 3.8423421 3.7861118 3.6926022 2.9026933 3.3654451 3.4589186 2.9589827 3.6024996 3.4251754 2.4962472 3.7632610 4.7130747 3.1480088 2.8930035 3.1215726 3.4157038 3.2398758 2.7205002 3.7148027 2.5890825 3.1532525 2.9172016 4.0668623 3.7324043 3.2359313 4.4484876 3.4931836 3.6866951 4.0523066 3.7200209 3.5047394 7.9561363 3.5294706 3.5701100 3.8770661 3.5554954 4.2180804 4.4651268 2.7235288 3.2748517 3.0618648 3.5095715 3.7880429 2.8823345 4.0954392 3.4566498 3.6121180 3.3946928 3.4554404 5.1412633 4.0974234 3.0087444 4.5642698 7.5359165 8.3303938 4.4124749 6.6675568 4.2115512 7.3554756 8.9999983 6.4963345 3.8617915 3.1785932 8.4090220 4.0739463 4.7056451 4.8267798 7.0910943 4.3077182 4.5182777 6.1127756 9.0000000 5.5771049 5.5719846 5.5455752 6.7407162 6.9436818 7.7064840 3.2924872 3.9251075 4.2891805 4.4999044 5.3724146 7.7410492 5.1070949 2.8673936 3.0686099 3.1811018 3.4766374 3.0075595 3.2044756 3.1805736 2.8262814 3.1413176 3.2159925 2.9609214 3.5156752 3.1349224 2.9725914 2.8122537 3.2398935 3.2138541 3.4141245 3.1783880 3.1396808 3.4337378 3.2420632 3.4405267 3.2412246 3.0831964 3.1661890 3.3086510 3.0411858 3.2103816 3.1431823 2.9078659 3.4753524 3.1932388 2.9956820 3.4699928 2.9304175 3.2013462 6.5070690 3.4663520 3.1781855 3.2294324 3.1655901 3.0948392 3.2848474 2.9612402 3.2806738 3.2467775 3.0560714 2.7827824 3.4491898 3.2711386 5.3606536 3.2697633 3.2903163 5.0066533 5.4584581 5.9925273 5.7029697 5.4150240 5.4875273 6.4004789 4.9625660 6.0787188 5.3536817 6.7088692 6.5622812 5.5788039 5.2309346 6.3469621 5.5364500 5.7829939 5.9343142 5.9836941 6.5712377 6.9063670 8.9999986 4.3273837 4.6674416 4.2518150 4.5450549 4.0785263 4.1206268 4.1895346 4.3685182 4.3106484 4.7674336 3.8922776 4.2379631 4.2191800 4.0036205 4.0882265 4.2722217 4.0436524 3.9481543 5.0114213 4.2402710 4.5561504 4.0441228 3.9122017 4.6150517 4.3825941 4.2010617 4.1833127 4.0386620 4.2894564 4.2686157 3.9219455 3.8410245 3.6112346 4.3570055 4.3825493 3.7309229 5.0584552 3.9144722 3.8430476 4.3178075 4.6094431 4.4722449 4.7854961 4.5766047 4.4800980 3.9337011 3.9876064 3.9017072 4.9271469 4.1688097 3.7316539 4.3351054 4.3090859 4.0934118 3.7094352 3.6653450 3.9179453 3.8097455 3.6335858 4.1532738 4.0004944 3.8251898 5.2818140 4.6808704 4.2973481 4.6353404 3.1145530 3.7810594 4.3637246 3.9820420 3.3559903 3.4817870 4.7132445 5.9129282 5.0994607 4.2069436 3.3204418 3.4815752 2.9212641 4.1769699 4.4601246 6.6511589 4.9780953 3.7202925 3.9494828 4.6638984 4.4860757 3.9273206 3.9922691 3.9870192 3.4211034 3.4013617 3.5860776 3.7600656 3.3499195 3.2590929 3.7229122 3.3960697 3.5965850 3.3120905 3.3905758 4.0827018 3.3199825 3.6396410 3.4819395 3.8441903 3.4870005 3.9175241 3.6476380 3.9495392 3.4482280 3.9738809 3.3973875 3.8246280 4.1048004 3.6031400 3.1902974 3.5511340 3.3582188 3.6093991 3.6103679 3.7283481 4.1193295 4.0750899 3.8990246 3.3113462 4.2611004 3.1829316 3.0385137 3.6287476 3.4281169 4.4358967 3.6045954 3.7563515 4.4814700 6.8128881 3.9022996 3.4006864 2.9244232 4.0645228 3.1936205 3.3821919 7.4831796 3.6463927 3.5162965 3.9391806 7.1297294 3.6302002 3.3173979 3.8138765 8.9999983 4.7390258 3.9345288 7.3749029 8.9403550 5.3351701 8.7880056 7.6914605 4.9866573 6.9908068 3.5403061 6.6942056 6.9116811 7.4034795 5.4282210 8.1826410 3.2469671 8.9999988 3.2770439 4.4346395 8.9999984 8.9999986 6.4775456 9.0000000 3.7099404 3.5272105 3.5510960 3.5851858 3.7452803 3.7887249 4.2299532 3.4684287 3.8972279 4.0704355 3.9594722 3.9106701 4.1881657 3.7038552 3.5667632 3.4420971 3.4397660 3.4231681 4.0203798 4.1845881 4.1992447 3.4880022 4.1593436 2.8039810 4.3824353 3.0068798 3.1073339 3.9279900 3.5158088 3.7417266 3.4844757 3.3588125 3.4466787 3.4018356 3.4314417 3.5718319 3.7723268 3.1833141 3.6968863 4.2245953 3.6346989 3.9705517 4.1999366 3.3831099 4.4640942 3.4865310 3.4675607 4.2080145 3.5289751 2.9312391 3.6498438 3.3172022 3.3993731 3.7173546 3.0402045 3.5375218 4.6376037 3.1220697 3.5405847 3.2640493 3.7754637 3.2003012 3.6655454 3.7014701 4.8180189 4.1581397 4.3314101 3.9333534 4.6716959 3.5152407 3.7759662 3.3610587 5.6525620 3.0939445 3.9100532 3.2610801 3.6085846 2.8647781 4.4435413 5.5894402 4.1537417 3.7808837 3.9656793 3.5645821 3.7984953 3.8024479 3.9954881 3.8710131 3.9750824 4.3183540 3.8881650 4.0027883 3.7397838 3.8785252 4.1097547 3.9386536 3.5354332 3.7794902 3.5144919 3.4657423 3.7581122 4.1485991 3.9340649 3.4904470 3.9166946 3.7576795 3.5190156 3.7303121 3.9050203 3.9807766 4.2469621 4.0419370 4.0728801 3.6871836 3.8884079 3.7123327 3.7602118 3.2479776 3.7549024 4.0027094 4.2549245 3.7444456 4.1483219 3.8813557 3.9077974 3.9525173 4.3310564 5.0349027 3.2847530 3.8273025 3.8500997 7.1697998 3.6431905 5.2066081 4.0772990 4.3534159 5.2255553 4.6497893 4.8256156 4.8396906 3.4548075 3.6619098 3.3743256 3.4728151 3.5362133 3.9516012 3.5661741 3.2677671 3.7327726 3.3281753 3.2992755 3.6083411 3.4170332 3.1062045 3.5146007 3.5668402 3.6805142 3.4152356 3.5456115 3.6743188 3.1521715 2.9880939 3.4131738 3.3404922 3.5213792 3.7863488 3.7451987 3.9268523 3.2740224 3.8547239 3.5517386 3.7390340 3.9378616 3.7525469 4.0463432 3.9991303 3.8150054 3.8280244 3.7584351 4.1302332 4.0007529 3.7032329 4.2025515 3.9031805 4.3054585 3.7654808 3.7007431 3.3343500 3.6060030 3.6022094 3.8072268 3.6197408 4.1162270 3.9869479 3.6811531 3.3746953 3.5410213 3.4265966 3.5540397 4.8546183 3.4638605 3.7968772 3.5503824 3.9637230 3.9397775 3.7966446 3.4118375 3.6160964 3.5580234 3.0363382 3.5970707 3.4052674 3.5774411 3.8396656 3.8132763 4.0941738 3.6798251 3.5875184 4.8298284 4.1858074 3.8575707 3.6906382 3.7971983 4.0032489 3.4891495 3.9771454 3.3877687 3.0672569 4.1215739 3.7870978 2.9607555 3.4399843 3.3304386 3.0582275 3.3574610 3.2795942 3.3631639 3.5781902 2.9226566 3.4832916 3.4135927 3.2328274 3.5330903 3.2756998 3.8172939 3.5545041 3.0386063 3.4352552 3.7021860 3.3209173 2.9935664 3.2575564 3.0307134 3.2952863 3.5981630 3.3499403 3.5585798 3.3536179 3.6747056 3.6789300 3.4051496 3.3862124 3.6859670 3.8587370 4.8019742 3.4873924 3.9275020 4.0650490 3.1576680 3.6358537 4.1150468 4.9089206 3.7971127 3.1019522 3.7275436 3.4609774 3.9205638 3.9538001 3.4571159 3.7955044 3.6828909 3.6964939 3.5876214 3.4073087 3.8107710 4.1418330 3.8597812 3.1081113 4.7599705 4.2028871 3.1733163 4.3329873 3.5454896 3.9532759 3.3582943 3.9374888 3.3607826 4.2455330 3.9963876 3.7824465 4.1685800 4.0770123 3.5180820 3.4800908 3.2903331 3.8079533 3.1633171 4.6707793 4.0954287 4.6821837 3.8229245 2.5368918 4.8187941 4.9726925 5.1362590 4.3468133 3.9460190 3.3538829 4.3006403 4.4468516 3.2875108 5.1787530 3.3255402 5.1573076 2.7923359 2.8888156 3.2223335 3.3816165 3.0754150 2.8902878 3.3915021 3.2819202 3.1018025 3.0408553 3.2880056 2.9612711 3.2141514 3.4381821 3.2220823 3.1324932 2.8846374 3.3405301 3.1386782 3.1338613 3.3034858 3.4235705 2.9696161 3.3319733 2.9744702 2.8390253 3.0760330 2.9766797 3.6159297 3.2265747 3.3851712 3.7927892 3.1177627 3.1944253 3.3103567 2.9562477 3.4102106 3.0661275 4.8472339 2.8492070 3.2024981 4.7745363 4.6700409 4.4397692 4.8493960 4.5945009 4.6009800 3.5626609 4.5119357 3.1667699 4.8951437 4.9057391 4.3829730 4.6545695 4.8405876 5.1931283 4.6194120 4.5741840 4.3335433 3.6083458 5.1167946 4.4326396 4.7467636 5.0828709 4.3551387 5.5382881 4.5291751 4.9949442 4.2419983 4.0080319 3.3616655 4.7630420 3.6632212 5.9981518 2.9685196 3.3382221 4.5274235 5.0995913 4.9926030 5.0304981 3.6127540 3.7943765 3.4814499 3.5781725 4.3784844 4.1542031 3.9123072 3.4281820 3.7074514 3.3906163 3.7525172 3.4765643 3.6586820 3.8837826 3.8059371 3.6937437 3.3730627 3.7393954 3.6968308 3.5696285 3.4702778 3.7421156 3.5353379 3.2753782 3.5491951 3.8222889 3.9043744 3.8187490 3.5233753 3.5384271 3.5338926 3.8065472 3.4612802 3.5068791 3.8071436 3.4823976 3.4963663 3.6091039 3.5855085 3.4647241 3.6283817 3.2563447 3.9207884 3.6712406 3.5829931 3.2874326 4.0205661 3.6290349 3.7480227 3.7290640 3.8775058 3.8004146 3.7878565 3.6361353 3.6872078 3.8363850 3.7197057 3.9654029 3.8881419 3.9095693 3.8359283 6.3619220 7.0569033 3.4503686 3.6928842 3.6935520 3.8362771 3.8553900 3.9447214 3.8755563 4.0061098 3.5435176 3.8957491 3.1162164 3.8398938 3.8645254 3.6219862 3.7983640 3.8736418 3.4672558 3.5213657 3.7487593 3.5627043 3.7588995 4.0479313 3.6491406 3.8064221 3.5890734 3.5579645 4.0898666 3.9488527 4.0904333 4.1078477 3.5789497 4.0198499 4.1225746 3.6455268 3.4570474 3.5878053 3.1904165 4.8504675 3.6787507 3.5510317 3.8246142 4.1026231 3.3932038 4.4807270 3.9493531 3.9851258 3.9278870 3.8494566 3.8218787 4.1472771 4.3638321 3.5130497 3.6414562 3.9001959 3.6199929 4.3676617 4.2036679 3.6598223 4.0616817 3.9826668 3.3778567 4.0134784 4.1591148 3.9503649 3.5961605 3.5376920 3.4294704 3.0111143 3.9428075 3.7767584 3.6286752 3.5917316 3.7304786 3.3436382 3.9604502 3.4651635 3.8510037 4.1770809 3.4075510 3.2118561 3.5181217 3.1502510 3.4395386 3.4273761 3.6949459 3.2709223 3.5566988 2.8932489 3.3090535 3.1733023 3.2394956 3.7258460 3.5955013 3.6574181 3.5149989 3.3381249 3.6173255 4.0311609 3.2855113 3.8971862 3.4073445 3.5681414 3.3185114 3.6649150 3.7070040 3.2854319 3.2236576 3.6316659 6.4248060 3.3583108 3.6192864 4.3435000 3.2273207 6.7671109 3.7199637 3.3738865 3.7902878 3.1132694 4.4062819 4.1866377 3.6572684 3.0109479 2.9399991 5.8644491 5.3434676 4.0390982 2.7434618 5.0161773 4.5854405 5.0540246 4.8465464 5.0659191 5.1882599 4.1607515 4.5163033 4.1391199 5.0691676 5.1632162 4.4599200 4.3503085 3.7950975 6.2735904 5.2552625 7.2838466 5.0516533 5.1335766 5.4729869 5.2049948 5.4886948 5.1344141 4.8411192 6.0552840 7.0971462 6.3879754 4.7876336 4.8415327 5.3679674 5.4466250 8.6138420 5.8988566 9.0000000 6.2965149 4.2569827 5.2880138 6.5422263 8.3486209 3.5269080 3.4075642 3.4049496 3.7531881 3.6630696 3.8448290 3.2435680 3.6021558 3.2127107 3.7220284 4.0438240 3.5711381 3.6400427 3.1798254 4.0646868 3.8438252 3.3661573 4.2467486 3.4953616 4.6658246 4.0926880 4.3984592 4.0482024 4.3729751 3.9830338 3.4946483 3.7671731 3.3380272 4.1696754 3.3725900 3.7188223 3.7854826 3.9715257 4.2671503 3.9096556 3.5930377 3.9805671 4.1427487 4.3681577 4.0700103 3.6244750 4.3756271 4.1229462 3.9532289 4.4955160 4.4604952 4.4784972 4.3078574 4.0829411 3.2904070 4.0370044 4.6464864 7.2031964 4.2140829 3.8908082 3.9937069 3.0175787 3.1262090 3.4215867 3.4840395 2.9214425 3.3174211 3.1038635 3.0463113 3.1973262 3.7405713 3.1772515 3.1471975 3.3525912 3.3458315 3.4517230 3.3305880 3.3361540 3.2764266 3.3661146 3.5550202 3.5356829 3.9018748 4.5374758 3.5119541 3.5518991 3.6012127 3.8400892 4.0609392 4.1114611 3.8417036 3.7720847 3.3319219 3.3267145 3.2431897 4.2141117 3.5942814 3.2214336 4.6233242 3.7651838 3.6919668 3.7626417 3.9518801 3.3340974 4.1512682 4.3856189 4.2918963 5.5410216 6.7699026 6.3437921 3.4032143 3.7376779 3.7028958 4.0726897 3.5559944 3.7015347 3.4186981 3.3074945 3.7071829 3.6698338 3.5587358 3.5177352 3.7842749 3.4467454 3.6328425 3.4141967 3.9346632 3.5947569 3.3724301 3.3355595 3.3628687 4.0624522 3.6053508 3.7201553 3.4714307 3.7143467 3.7245526 3.8455784 3.4186360 2.8323163 2.4017665 3.9489869 3.7963488 2.9274426 4.1525338 4.1525338 4.2875053 4.2875053 4.2699208 4.3260278 4.7278233 4.0359225 4.5218605 4.4116880 4.8984272 5.0539146 5.0539146 4.9055572 4.8824755 4.8254002 4.9032566 4.9131347 4.9131347 4.2690762 4.2690762 4.6355768 5.0989895 2.5253863 2.5253863 4.7127850 4.1508084 2.7066377 2.7066377 4.5097118 4.5097118 3.0336020 3.0336020 4.4201549 8.9999985 2.0522765 
BAFFRI017040_KOG0265                                                                                                                                   2.2448866 1.9809896 2.6702566 2.0774380 1.9351777 2.5304497 2.6222274 1.9383357 1.8819319 2.4457806 1.4529665 2.1820302 1.9271509 2.5056358 2.5107432 2.1245988 1.4586710 1.2068714 1.1609441 2.0562774 1.4493400 2.1042282 2.8401046 1.1841075 2.3585266 2.1061396 2.7272261 1.8782448 2.0812753 2.3880141 2.3082509 1.7199258 2.2486029 1.4147478 1.7096357 1.8751049 2.7101096 1.5437730 2.3765391 2.1436642 2.3246756 2.2077902 2.3263838 1.6031644 1.7838562 2.0822495 1.3888413 1.3859258 1.6187345 2.0238109 2.1268095 1.7974307 1.6806687 1.8751055 1.7998184 1.9564130 2.1908269 1.9619759 1.9029762 1.7622272 1.8475966 1.3749022 3.1462188 0.0000000 1.8925170 1.5036626 1.5635325 1.9103038 1.9888801 2.1294488 1.6186064 2.2391279 2.0188529 2.3154334 2.1172273 2.3131606 2.0012340 2.0588592 1.8297270 1.7948410 2.0632046 1.5930917 1.8001511 1.9508224 2.0292668 1.4907629 1.8434532 1.2588072 1.6233117 2.2201564 1.8141937 2.0110268 2.1979633 2.2450797 2.3723548 2.1191300 2.0015331 2.0936910 2.3555011 1.8573715 2.1556902 2.2200212 2.2153961 2.1353928 1.8941619 2.0978660 2.0712688 2.1314185 1.9007997 2.0777444 2.0053437 2.0967473 2.0762488 2.0520387 2.1815851 2.0532051 2.1479436 1.9815863 2.1272217 2.2441543 2.3479245 2.3494307 1.8929077 2.2221674 1.9536117 2.1342150 2.4897546 2.3505731 1.8965370 2.1656965 2.8373178 2.5737929 2.4249260 2.4222605 2.7215972 1.5092460 1.7616001 1.4462896 1.4546191 1.5480702 1.7532427 1.6572033 1.9474810 1.7291555 1.7169166 2.0057858 1.4689802 1.3438767 1.8587892 1.4608508 1.6792099 1.7699795 1.9159523 1.5664517 2.6418245 1.6324925 1.4869149 1.8730728 1.5858320 1.4431750 1.8141858 1.9496429 1.4091550 1.9434191 2.2905038 1.3723990 1.5970813 1.5086909 1.5520107 1.4765822 1.7232805 1.7494801 1.4563505 1.5026381 1.6746296 1.7299453 1.7030373 1.4126417 1.4887076 2.8753446 1.9943180 1.8756178 2.0336380 2.2815714 2.0487429 1.8496469 1.8863211 2.2302992 1.9760149 2.0260523 2.1184644 1.8803149 2.2511689 1.9895627 2.0274112 2.1484507 1.8967217 2.0929675 1.7040467 1.9996150 2.0688023 2.0106607 2.3538272 2.1308348 2.1736444 1.9729562 2.0108022 2.3577304 2.2483840 2.5449265 2.2707948 2.0471053 2.1003828 2.7643840 2.0426362 2.1180936 1.9620591 2.6421871 2.7169101 2.1810307 2.4436249 2.2266087 2.4444607 2.2565981 2.2671166 2.2862300 2.2579847 2.3643055 2.9571611 1.9788709 2.2827061 2.4093420 2.1599035 2.8158868 3.3277334 2.2327095 2.8204417 2.4907597 2.2394723 2.1264757 2.6470308 2.1965236 2.2637142 2.3509524 2.3122911 2.3110889 2.6472034 2.5155468 2.2879504 2.4382881 2.5857247 2.6157158 2.5533548 2.3832888 2.2232107 2.5992930 1.8960296 2.5217301 2.8232341 2.5864006 1.9425327 2.6040454 2.4905786 2.7293056 2.6972136 2.1861206 2.0402676 2.0260495 1.9190297 1.8719943 2.0123258 1.9073800 2.0228388 2.2340143 2.2715211 2.1296566 2.0374141 2.3669494 2.0090246 1.9883844 2.2295719 1.8092254 2.5967787 1.9602609 2.0120547 2.1532985 2.1617728 1.7665282 1.9260458 2.2451011 2.6234993 2.0765348 2.0843379 2.3501125 2.5625668 2.2166681 1.9109871 2.3923489 2.0954880 2.0175802 2.5615482 2.0616510 2.0309696 2.1869417 1.7075095 5.4882849 3.1332989 2.5615100 3.0119566 2.1508903 2.1999748 4.1096035 1.9708520 2.1931729 2.6327934 2.7055515 3.1507303 3.9027688 2.6585695 3.7569397 3.2868196 3.5694580 3.1501632 3.8771778 4.0982505 3.7119813 3.7354588 2.3254994 3.3310614 3.6452631 2.4874081 3.5742948 3.3442973 4.6299170 3.1070821 2.7618551 3.6221464 3.6916202 4.1051537 3.4755466 4.1081445 3.8128150 3.7468274 3.8137978 3.4306416 3.4693910 3.2857843 4.2381587 4.2002574 3.6079333 2.9523906 3.9900512 3.7568459 3.2260519 3.4477460 3.2597689 3.9140821 2.9236537 3.8455308 1.8382675 2.0567945 1.9487028 1.9200418 1.9685193 1.8347930 1.7013350 1.8409381 2.0066426 1.9091523 1.8037350 2.1083058 2.1975956 1.8677079 1.8917505 2.1465331 2.0040835 2.0067316 2.2035713 1.7758239 2.1139717 2.2346600 2.0115976 2.2936650 2.0321806 2.2978356 2.0799467 2.0764915 2.0063954 2.2796455 1.6922052 2.2179412 2.3865298 2.0553254 2.0209501 2.2220547 2.0727628 2.2386996 1.9773551 2.2957011 2.4763040 2.2418371 2.2984702 1.8223951 2.2013203 2.0587509 2.4007135 1.9794542 2.1156306 2.0023769 2.7750535 2.7424315 2.1021659 2.3414635 2.6517648 1.5149602 2.5832335 1.9865193 1.9902775 1.8758641 1.7383023 2.1551185 1.8981146 1.8598989 1.9931104 1.7099396 1.2856713 1.6258718 1.2751705 2.4186482 2.9943650 2.2696873 1.8376128 2.2470168 2.7159458 2.1892123 1.9380125 2.5152895 1.8138868 2.0916303 2.4039518 2.4039518 1.8583425 1.9746826 1.6267430 2.1500769 1.7706282 1.9767453 2.1646837 1.9739387 1.8831261 2.2413361 1.7586128 1.9772294 2.0890844 1.6538943 1.8618736 2.1341684 1.9474739 2.0213964 1.6238759 2.0107106 2.0845158 2.0720848 1.8334412 1.8007193 1.8019581 1.9848330 1.9868836 1.8528256 1.9653771 1.9224126 2.0282671 1.9185219 1.8852868 2.1515470 2.3640926 2.1264468 2.2931351 2.4277724 1.7630355 2.3825155 2.2945053 1.8612011 1.7962552 2.6473461 2.4547042 1.9715968 1.4586055 1.8219730 1.7029636 1.8569585 2.1232268 1.9687271 1.8782693 2.2116713 1.3554589 1.9491860 2.0065625 2.3780191 1.8991223 1.9700395 2.1874128 1.7745893 2.1113559 1.8724464 1.8915372 2.1424814 2.4825468 1.9943182 2.1989423 2.3480520 2.2754821 2.2631692 2.1003990 2.3898910 2.7401679 2.1175158 1.4075191 1.7083998 2.1377380 1.8178661 2.4750487 2.2218124 1.9703052 2.8436521 2.2160555 2.7037350 2.2834727 2.1849907 2.1538945 2.2834727 2.5456695 2.7057352 2.7657206 2.5262917 2.9043645 2.3784594 2.4646892 2.7907713 2.6471678 3.0956015 2.7870507 2.6007051 2.7838402 2.7813304 2.4870711 2.8675793 2.8067123 2.7708342 2.7148762 2.7346396 2.5290636 2.8520791 2.7396648 2.4493267 2.3815284 2.9832303 2.9348520 2.8576372 2.6166935 2.7727462 2.7128247 2.8999064 2.6816059 2.9352318 2.7089411 2.8831919 2.6191822 3.0509461 3.1626566 3.6916315 2.4827960 2.5126633 3.5265796 3.2863131 1.5935707 2.3438024 3.0593826 3.7157855 2.5431151 2.1427971 2.1401423 2.0830299 2.1692846 2.5623319 2.1117801 2.2019008 2.5139829 2.1468152 2.0617335 2.6043799 2.4218334 2.0932526 2.1097413 2.2141437 2.2618332 1.9548187 2.4417729 2.6334574 2.0172418 2.1646763 2.1492899 2.5318671 2.4633375 2.5303679 2.2509766 2.2938406 2.2989116 2.3861805 2.2922072 2.6884220 2.7046295 2.3287355 2.2893965 2.4950695 1.8583028 1.7453836 1.7092532 2.0666590 1.6946251 1.6334760 1.8719691 2.0851529 2.0665262 2.0847097 1.9141888 1.6701112 2.1921052 1.6673840 1.9012330 2.1324760 2.3230214 2.5810906 2.4105560 1.8712432 1.9987291 2.1677829 2.1070346 1.9971563 1.9435071 2.5641456 1.8883234 1.9374726 2.2982968 2.3177544 2.2207917 2.6015940 1.7369892 2.1701241 2.4033513 2.1847355 2.3680102 2.6709338 2.1918069 2.3548305 2.5093678 2.3770768 2.4636513 2.9359025 2.3369600 2.0989061 2.4970156 2.5507764 2.8287649 2.7473330 2.0671666 2.0540373 3.7484289 1.7764719 1.6794365 1.8473624 2.4451366 1.9672675 1.6464264 1.9035865 1.7236881 1.7852966 1.8253867 2.4644595 1.9259401 1.7640168 1.7539734 1.8184052 1.9714304 1.9851729 2.1255999 1.9518835 1.7691225 2.0630694 1.8723744 1.8260031 1.7894332 1.8129431 1.8801264 1.8199161 1.8678238 2.2746383 1.9922637 1.8919285 1.8568471 2.1382749 2.0235099 1.8679419 2.0996156 2.3269787 2.0380375 2.4412618 1.8136909 2.2407232 2.0220582 1.8338319 2.2878331 1.2923432 1.4370129 1.4081843 1.5227184 1.4861706 1.5933634 1.5786605 1.3492012 1.4596323 2.0596363 1.4760556 1.5469699 1.5375378 1.2536331 1.7705303 1.4153925 1.8709913 1.4677556 1.5292196 1.4062062 1.9395984 1.9276582 2.0421888 2.1457032 2.1019999 1.9655093 1.4397341 1.4245196 1.6062543 2.0174207 2.0734509 1.7093163 2.1767088 1.6863421 1.9309723 1.9193845 1.9692593 2.2779428 1.7548019 1.7073839 1.7143683 1.6736435 1.9575505 1.9493347 1.8383211 1.7520656 1.7745613 1.8815689 1.8969022 1.8889124 2.0357467 2.0237793 2.3712839 1.7814183 2.2952780 1.5192614 1.7546643 2.1539069 1.9332092 1.7952091 1.5837747 2.5618997 1.9246254 2.2085903 1.8156595 3.8522213 2.1640352 2.7876217 2.2524744 3.6351407 1.7383937 2.1264241 3.4230056 2.5517940 1.7897669 1.9182766 1.8040496 1.7655255 1.7320997 1.9148325 1.6237763 1.8408129 1.4608376 1.6481584 1.6373801 1.5796214 1.6553833 1.7549788 1.5916779 1.8941661 1.5717253 1.7503395 1.5956158 1.8828222 1.6759372 1.4481681 1.8659928 1.8347635 1.5225134 1.9203896 1.9388320 1.6326808 1.6741447 1.8254625 1.8985686 1.9274228 1.6324020 1.8112719 1.6046571 1.8377200 1.6912144 1.5855985 1.7333818 1.9663173 1.4145312 1.8300740 2.3274251 1.6684985 1.6731351 1.6116930 2.5592382 1.9051855 5.8109815 1.8692094 1.5770454 2.1390649 1.6166292 2.1999630 4.6033276 2.0890081 2.2541769 2.0954546 1.9452090 1.8585680 3.8854969 2.6314771 2.0524266 2.1493081 2.4719547 2.4008718 2.1263543 1.7918568 1.7440447 2.1307808 2.3373108 1.6029805 2.5457579 1.3952479 1.3419560 1.9129664 2.2139829 1.7240431 2.3040414 1.8893192 2.4199504 2.1288786 2.2951572 2.6772377 2.7799316 1.6669439 1.7375897 2.7873689 2.2709867 2.9684470 3.0837001 1.6749097 2.2041914 1.6380067 2.2474973 1.8550425 1.8782545 1.6738877 1.6461759 1.9973599 1.6659978 1.9163745 1.6089345 1.6884046 1.6679338 1.6436728 1.4104345 1.9161260 1.5335234 1.8626543 2.4010390 2.0794538 1.5535676 1.9974008 1.6988980 1.7791058 2.1790449 1.8491301 1.6286875 1.7318338 1.6321284 1.8884433 1.8109757 2.1001721 2.0422500 1.8794865 1.9545171 1.6793580 1.7935886 1.8571153 1.7798078 1.9071405 2.0069668 2.3083087 1.8284396 1.8086148 1.0413023 2.1856394 1.5745220 3.0066185 1.7572469 1.8811745 1.6325521 1.4742573 1.5333616 1.7429342 2.2864196 1.7938485 1.9320439 2.4579110 1.9905960 2.0076218 2.0402304 1.6679132 1.6920336 1.6416921 2.1899884 2.1267329 2.0425928 1.6991261 2.1225811 1.7360450 2.0759822 1.9340432 1.1389383 1.7054490 2.1400666 2.2826352 2.3036811 1.7024308 1.9330476 2.0067641 2.7048954 1.8642644 2.4639845 2.4416916 1.9779571 2.2059813 2.2961328 2.8069211 2.2647254 2.0497960 2.4173124 1.9964618 2.1225115 1.9390971 2.1612646 2.1105267 2.5217963 2.0566567 2.2989674 1.8592817 2.1043203 2.3022415 2.3938076 2.5261491 2.3947040 2.2422154 2.0769570 2.0819499 2.1229871 2.4742336 2.3035311 2.2093817 2.5013364 2.5408533 2.3653138 2.2800907 2.2811602 2.2253681 2.4549741 2.6273946 2.2228376 2.1076265 2.0165807 2.7670092 2.0438824 2.6395425 2.4484188 2.0326522 1.1901264 1.3926615 3.1039176 3.6249766 1.7354291 2.8445576 1.8228926 1.7652125 1.5064296 2.0898590 1.7285073 1.4731833 1.7997552 1.2253391 1.9459981 1.4663522 2.4779463 1.8089361 1.9804211 1.4762077 2.3160970 2.3525195 1.4321251 1.6255888 1.2903950 1.1385642 1.9248643 2.0366875 1.9892499 1.8109929 2.2925240 1.7569377 1.7342914 1.8099451 2.2546589 2.1953366 1.3368720 1.7150785 1.6670552 2.6931406 1.4232754 1.8307750 2.8828316 1.5918161 1.2133522 2.2783368 2.6234114 1.8457877 2.0652832 1.9715360 1.9987326 2.0786974 2.0660836 1.9876051 1.8429597 2.0836916 2.1895417 2.1155249 1.8014356 2.3991825 2.2154940 2.1482093 2.0357776 2.0736228 1.8885235 2.1211559 1.9792059 2.4255302 2.1822078 1.9809815 2.1493859 2.2538811 1.9550274 2.0859016 1.7738941 2.0925813 1.8573042 2.0700646 2.2278565 2.3127925 1.9282474 2.1243685 2.1535524 2.4907909 1.9184699 2.0583864 2.1885051 2.7222953 1.9957707 2.6831078 1.4352391 1.4708111 1.4903353 2.2957054 1.4296014 1.4431186 2.2067623 1.3640614 1.7167218 1.4647786 1.5077817 1.3906379 1.6806009 1.5131027 1.7155769 1.8158563 1.6414458 1.7148927 1.5088183 1.6937217 2.1244286 1.8306477 1.3783451 1.7782126 1.6524303 1.7083471 1.7911948 2.2912080 1.8834885 1.9658136 2.1349123 2.4873392 2.2430373 1.4610569 2.4171183 1.7418568 1.7416106 1.6028889 2.0031288 2.2555535 2.1763995 2.0290575 2.3550169 2.1308464 2.2576766 2.1589855 2.4723130 2.4067151 2.1420942 1.9121377 2.3234334 2.0775243 2.1608300 2.3039118 1.7467054 1.5079458 2.6330421 4.6287091 1.9578519 1.4722244 1.9403306 1.7870515 1.7980373 2.3137821 1.7915467 2.1587350 2.4478970 2.4692090 2.2596922 3.2999542 2.1894206 2.1197991 2.2348781 2.2250372 2.3068429 2.0794927 3.2771213 6.8307229 2.8546959 1.7854947 2.4053033 1.9848835 2.4702871 2.3899939 2.1193653 2.8123656 1.4034051 2.0420516 1.8489408 2.0266562 2.5624964 2.0829202 2.3368127 2.3078807 2.5972603 2.0633546 2.7780835 2.5143833 1.7605076 4.8332135 9.0000000 9.0000000 3.9311657 2.2697060 9.0000000 6.8828911 7.0389344 1.9596495 2.3318518 8.3470017 3.8434370 8.9999982 7.0121365 6.6557772 6.4832048 1.7998295 4.7516185 7.7060961 3.0512886 2.8914435 9.0000000 7.8779244 8.4366889 4.7126314 2.4133578 4.2836279 8.9069523 5.6462045 5.1577135 5.3058502 6.3382462 1.9169144 2.4094252 1.7137293 2.3710089 2.0385899 2.3756414 2.0237032 2.2639068 1.9919748 1.6350554 1.8274855 2.5100933 1.9457169 1.9105089 1.9564586 1.9442321 2.1203233 2.7973792 1.9859920 2.1822707 2.0834538 2.4772757 2.1944886 1.9245108 2.0961798 2.3487252 2.1053369 2.0174670 2.3179256 1.7376887 2.2825353 2.5178077 2.3886643 1.9309503 2.2356535 2.1641655 1.8911872 4.8480889 2.4834830 1.9513844 2.3245037 2.1788597 2.3035012 2.2908368 2.4270150 2.2225113 2.8606684 2.1301873 2.4488913 2.6553461 2.7000421 4.6144955 3.1650448 2.5703865 4.8773205 3.7184432 4.3321967 4.8205108 4.8748626 4.3467856 4.9175976 4.3911916 5.4745673 3.7253146 3.7599383 5.0333873 4.1938711 3.6339020 5.6242458 3.9438047 4.6820204 4.5304346 5.1572125 4.1006000 4.7705300 5.9432617 2.2855274 2.3785246 2.2121656 2.3489587 2.3827224 2.1555134 2.6200994 2.3419486 2.8579200 2.4436324 2.2459666 2.8127195 2.4681979 2.2256415 2.2361670 2.2435622 2.2175023 2.2166605 2.2683366 2.4243438 2.6327067 2.4387947 2.7908971 2.1912299 2.3374698 2.4338326 3.1617954 2.4341335 2.7981106 3.1580818 2.3596779 2.4711216 2.4873094 2.8985221 2.3483829 2.2471502 3.0082504 2.5408735 2.5405138 2.7666071 2.5970551 2.4569949 2.7873060 3.2742768 3.0892220 2.3060415 2.6624269 2.9451785 2.3357967 2.4842990 2.5177989 2.2346551 2.9029884 3.5307621 3.3485045 2.8075169 3.1266012 2.7426732 3.1100091 2.7435650 2.8927244 2.1515557 5.2840065 2.6495373 2.4343093 3.6240609 2.8159085 3.1663408 2.5285133 2.1453200 3.0502056 1.8478988 2.9152464 3.3906970 2.4392652 2.9589612 3.3214571 2.7240390 2.0239065 2.4729067 3.4276519 2.5595768 2.6711084 2.6762139 3.0483113 2.7080940 3.1167787 2.7537623 2.9187924 2.5961638 2.4177134 2.3743056 2.1762988 2.1080982 2.0830819 2.5573983 2.2543489 2.3245712 2.5538604 2.1639694 2.4606565 2.8736409 2.3391091 2.6350091 2.3275564 2.4471150 2.0831937 2.5166632 2.0437836 2.6166209 2.0159248 2.4522304 2.1684077 2.9494042 2.3395412 2.8403292 2.4306069 2.3676287 2.3496139 2.1900989 2.5468155 2.3695606 2.9294522 2.8843273 2.6798481 2.4311567 2.7059951 2.8078165 1.9089313 2.7155422 2.0288810 2.4478734 2.3996015 2.7129490 2.4279106 2.9284231 3.3073417 2.7658444 2.2920007 2.1956981 2.5283051 2.3152276 3.2699294 2.0237429 2.3879421 2.9307923 3.1186791 2.0519051 3.3361538 2.7568995 2.7671355 3.1667981 2.7501107 3.6152313 2.4883262 3.0691032 2.8653691 5.2488884 3.3429006 3.6828402 2.9650763 3.1246227 3.3319981 2.8753958 2.8667451 2.3570015 2.1677775 2.5139859 2.4213047 3.1869825 3.1312950 2.4262465 2.6508726 2.9791745 2.3058201 1.9611156 2.2159818 2.2453867 2.3342025 1.8623070 1.9288789 1.7435824 1.9880345 1.9081158 2.0516025 2.4337982 2.1633134 1.9290153 2.0335228 2.1710498 1.9610549 2.0367596 2.1313541 1.9694654 2.3060350 1.8097052 2.5143317 1.9700554 2.6233815 2.3730829 2.3060619 2.3530418 2.4644783 2.4240855 2.3467848 2.8225229 2.4500441 2.0222338 2.2889936 2.3840629 1.9066331 2.9317128 1.7109629 2.5448432 2.4275523 2.5992293 3.2809902 2.1594238 1.9954068 3.0697909 2.8356450 9.0000000 2.8449756 2.1415681 2.4295807 1.6509079 2.0055426 2.2320339 1.4032562 1.7844473 2.5764771 1.7467239 2.6704993 2.3764316 1.7994912 1.5462520 2.9881083 1.9806828 2.4213584 2.6044247 1.9321327 2.7463034 2.5957751 2.6061312 2.3930603 2.3272315 2.9373234 1.7364629 2.4501141 5.6600477 2.4574458 2.1256269 4.1830114 4.0132122 2.1088033 2.1618960 2.1287168 1.9951467 1.8791465 2.1067672 2.1691435 2.2383524 2.2562253 2.0868196 2.0463367 2.2132662 2.3523162 2.2164617 2.1785473 2.2899734 2.4930294 2.3128522 2.0922185 2.0836145 2.4896350 2.3327512 2.3612682 2.1329312 2.7923421 1.9606462 2.3844528 2.4357528 2.7902257 2.4953022 2.4727707 2.4104528 2.4305980 2.5197229 2.4273047 2.6042015 2.2692826 2.0272997 2.2323129 2.1026655 2.4238611 1.9027908 2.5251384 2.7124060 2.8671229 2.8676668 2.7730938 2.6553631 2.6154574 2.8276834 3.1025901 2.5741502 2.7903333 3.4815730 2.3039200 2.9564416 2.2714403 2.5792136 4.1959326 3.1850326 1.9895479 2.0860171 2.0328710 2.0027656 2.0891493 2.3631356 2.2653733 2.0477338 2.0182510 2.2409514 2.1168823 1.9481322 2.1265494 1.9880321 2.1815153 1.8955982 2.0695315 2.3293720 2.0587463 1.9763518 2.0292058 1.8507237 2.2963423 2.3306991 2.2802001 1.9831836 2.2210080 2.0766461 2.0038339 2.6578813 1.9085039 1.9271707 1.9647575 2.0923750 1.9264552 2.3414010 2.2105618 1.9710983 2.3760373 2.2316925 1.9602352 2.2590349 2.0859037 2.4748658 1.9955694 2.2492009 1.9739150 1.9849030 2.1018710 2.2401195 2.0941455 2.5431605 2.2771607 2.3207994 2.3647324 1.9841425 2.5849193 2.1577943 2.2933611 2.6285821 2.4341076 2.3440826 2.5247947 2.5311211 2.8715179 2.4317056 2.3362188 2.2556661 2.7144990 2.0959330 2.7551393 2.2243114 2.1131868 2.4633264 2.4557597 3.0367044 2.2529100 2.2436013 2.1519133 2.5890779 2.7403095 2.9423708 2.8542921 2.3754370 2.1358709 2.6129654 2.2871549 2.4274176 2.7132601 3.1343755 2.3022546 2.5491480 2.4359352 2.5712022 2.4727634 2.6115767 2.4839366 2.1909794 2.3071021 2.7159775 2.4747963 2.5298274 2.3866311 2.1711884 2.2774044 1.9248273 2.4017082 2.3344085 2.3665439 2.8337798 2.8452398 2.1610996 2.7522857 2.5586951 2.3605521 2.7508607 2.0539140 2.8073226 2.5501199 2.6469001 2.2248710 3.0265451 2.8366874 3.0456008 2.5712828 2.2689924 2.5570248 3.6200636 1.9905103 3.0173436 2.5490469 3.0275414 2.2539166 2.1142589 2.4786264 2.7879977 3.4049417 2.8990454 2.3518985 3.7007767 3.0883864 3.1484539 3.4236935 3.6837433 3.2036298 3.6713079 3.1433716 2.8244092 3.3391346 2.6524906 2.4812351 2.0021831 2.7316104 3.5618787 2.4779117 3.7405553 1.7245919 2.5879535 2.8512964 3.3299761 2.6945536 2.9867753 2.7482872 3.0813426 2.2616811 3.3100411 2.7268045 2.4977455 2.9478738 2.9685647 2.3846681 1.8276990 3.1562069 2.7421871 3.0364794 3.0097477 2.1285827 3.0380173 3.1061765 3.6398366 2.9285710 3.3687473 3.1380952 3.3994099 2.4117614 2.5547830 2.3824377 2.6769854 2.3892649 2.4284283 2.2529945 2.4956813 2.3437105 2.5351062 2.4177922 2.4035055 2.4135545 2.8212549 2.2322105 2.0720207 2.4055515 2.6403556 2.5494812 2.1941053 2.3542150 2.7796838 2.5671545 2.7670335 2.1588346 2.1169813 2.3653915 2.4010229 2.2055006 2.1560797 2.4808955 2.5661658 2.7876635 2.4491750 2.8511568 2.4531089 2.3999653 2.5260221 3.4962266 2.4733576 2.5282172 3.4104570 2.8815822 3.8172276 3.0176213 3.5272188 3.3014816 3.0427220 3.2637692 2.2441070 3.3901949 3.6535820 3.1548241 3.4181211 3.3841708 3.6301915 3.7258615 3.3270769 3.4251241 2.4549725 3.6864244 3.3017664 3.0899577 3.1408657 3.4431781 3.2750160 3.3769516 3.3783609 3.4436095 3.0704589 3.2159839 3.7242479 2.0068846 4.0943129 2.8572623 2.5594125 3.6025407 3.6480659 3.5899951 3.6736058 3.4382049 3.3862122 4.1026376 2.8852821 2.7601476 4.3114778 2.5637693 2.6940384 2.8676502 2.8351980 2.9259226 2.6231898 2.7254081 3.0252969 2.6592688 3.1521430 2.6127421 3.0297713 2.9623796 2.8363747 2.8182217 2.9213772 3.0199418 2.4133790 2.5065033 2.8951963 2.7412189 2.6882341 2.6020653 2.6432527 2.7485211 2.6364881 2.5548180 2.6338590 2.3879285 2.6615135 3.5263812 2.7113260 2.7509429 2.4460756 3.0188471 2.9725250 2.8524013 2.9032919 3.0299589 2.6687817 2.8830842 2.8418054 3.1357760 2.7907656 2.6385568 3.0537953 2.7182301 2.6533093 2.8140393 2.8005787 2.7301802 3.2229315 6.4917697 2.9984820 2.4094240 8.4589958 3.6811065 3.0850273 3.1143541 2.8860308 3.5775527 3.4756858 3.1990434 3.1003927 3.3220157 3.0441418 3.4188731 2.6725729 3.2616248 3.0495900 3.0778306 3.2309978 3.3359183 2.3621909 3.3330499 2.8844048 3.2209150 2.8159964 3.6184480 3.2284616 3.0787807 3.0237641 2.9017499 3.4880187 2.9127699 3.2137327 3.3064010 2.4558759 3.1050654 4.0904908 2.6681592 3.4066302 3.0605435 2.6436066 3.4826808 3.6031484 2.9818970 2.8159768 2.6873308 3.0720415 3.5463042 3.5800213 2.9034781 3.1039993 2.9306497 2.4264877 2.6093369 4.1562616 2.9502253 2.6179805 2.3821931 2.5322637 3.1029569 2.6073660 3.2523951 2.9029547 5.5686146 2.5483896 2.8188006 3.6067056 2.5420840 2.6183843 3.1013681 2.9545712 2.8956821 2.6867997 3.2341056 2.7295264 2.8468741 2.8880031 2.7475116 3.2763293 2.5494069 3.4673133 2.9185237 2.7122830 2.9562910 2.1644770 2.1202629 2.0156110 2.1750454 1.9397112 2.3058654 2.2442619 2.4062974 2.3045328 2.1199203 2.2841700 2.1468302 2.5269785 2.3247760 2.0021878 2.1517806 1.7024816 2.1831847 2.5251762 2.2791094 2.4572062 2.7050562 2.1865944 2.5497393 2.5505658 2.4135635 2.1596879 2.8598221 4.4039621 2.3927530 2.6343115 2.8800648 2.0415298 3.6832517 2.0899570 2.5363763 2.8236739 1.8689713 2.2573608 2.0655506 2.5002581 2.1056607 2.1072236 3.4875726 3.6300318 4.4282602 2.0024111 3.7342228 3.6721268 3.3808319 2.5937534 3.8028755 3.9676235 4.3815636 4.3040941 3.3548189 4.1586980 5.1262669 3.3136010 2.5759081 2.5107122 3.1668873 3.9882927 4.6128924 3.7281249 4.2724740 3.8025911 3.4833783 3.2874441 2.9701009 4.2137394 3.1418302 3.7989556 4.1767979 3.5055204 4.0926215 4.1938171 4.9418399 4.9566876 3.4909358 3.3997891 4.9138847 5.9777605 4.8699309 3.3989856 3.6502797 2.3498960 2.8964304 2.2220727 2.6746498 2.5333921 2.6516463 2.5240484 2.8797799 2.4000259 2.4438498 2.1395748 2.9039246 2.9992456 2.2919654 2.8819638 2.5417505 2.1397538 2.6721551 2.6678336 2.6611392 2.4326266 1.9322927 2.8720564 2.0222678 2.6121651 2.3736170 2.6857673 3.0098675 3.1534898 2.5252114 3.1257960 2.8255137 2.7627738 2.7368702 2.8575787 3.9661655 2.8419029 2.4435859 2.2044772 2.2908076 2.2011721 3.3407558 3.0935096 2.7555367 2.9115413 3.6574058 8.5329135 2.8557200 4.8260880 2.1297036 2.7083432 2.9107139 0.0000010 2.0748396 3.4847062 3.0213642 2.3971301 2.4917976 2.7264633 2.3564169 2.4433169 2.4431207 2.7972583 2.3985912 2.2498445 2.7644570 2.8688321 2.6077809 2.7273391 2.8463977 2.8275508 2.4268672 2.9852525 2.9714468 2.6653498 2.5911629 2.3584968 2.5486398 2.5006269 2.4127065 2.4074921 2.5660162 2.7475316 2.7059346 2.5608819 2.4373301 2.5266277 2.2407184 2.8035236 2.0647283 2.6999656 2.7507621 2.8127210 3.7962689 4.2522545 4.8136567 3.1430032 4.7152981 2.9887375 3.0675560 2.6921974 2.9545540 3.2339906 3.6870307 4.7959309 3.7142216 2.1042634 2.1982399 2.4107794 2.1683812 2.1395598 2.1357306 2.0915729 2.1798674 2.1818768 2.2463372 2.0357065 2.1806078 1.9786677 2.1414709 2.2530946 2.2300219 2.1809688 2.5555405 2.1751496 2.2987014 2.1362172 2.1607668 2.3137088 2.3482692 2.2239058 2.3384548 2.4110773 2.4502635 1.7489875 1.7059173 2.4829365 4.3497225 2.5430159 3.3029000 3.3029000 3.3473907 3.3473907 3.3650553 3.3432428 3.1911393 3.7233691 2.8818292 3.1633880 3.3586352 2.9505204 2.9505204 3.2681468 3.3047359 3.0054264 2.7395839 4.0599475 4.0599475 3.4767761 3.4767761 3.6880797 2.9571221 1.3082601 1.3082601 3.7522677 3.1556414 2.0828428 2.0828428 3.8400907 3.8400907 1.7892017 1.7892017 3.8250721 5.5748811 1.2241053 
GLOWIT023472_KOG0265                                                                                                                                   2.4968910 2.6124453 2.8680934 2.4537107 2.4084971 2.5074313 2.9506246 2.1709595 1.9261335 2.3927556 1.8011505 2.3598370 2.1225310 2.3888458 2.4498156 2.2855738 2.3021309 1.9329405 1.7204373 2.2457330 1.9612359 2.3255377 2.8311762 1.9374707 2.6899917 2.1764652 2.9515599 1.9375029 2.2613304 2.7595019 2.1889110 2.1256993 2.7363300 2.1559883 1.9808164 2.2854423 2.7453255 2.1644441 2.5742719 1.9995821 2.2548710 2.2504069 2.1867071 2.4709347 2.1637166 2.4778245 2.0042809 1.9692729 1.9310446 2.0298259 2.3158388 2.1201194 2.1939729 2.3641917 2.7597029 2.1343945 2.1153030 1.9952652 2.0675318 1.8658539 2.0836826 1.8864129 3.2288961 1.8925170 0.0000000 2.3207626 1.9626439 2.3722703 2.4215071 2.0429700 2.4987045 2.4936651 2.7397299 2.2955200 2.3395250 1.8733048 2.1279001 2.5654977 2.1168551 2.1721900 2.3005251 1.7793372 2.3950369 2.7479520 2.3929211 1.9952927 1.8546398 1.8019847 1.9475575 2.2792413 2.1601395 2.3449026 2.4224080 2.4473766 2.5461981 2.4404256 2.2789709 2.3458881 2.3917365 2.4770978 2.4687146 2.5262338 2.4431783 2.5703325 2.4537087 2.6538226 2.4119352 2.7961771 2.7025487 2.4071545 2.5605173 2.4732023 2.5158697 2.7355565 2.3958358 2.1021188 2.6303327 2.1932253 2.5004364 2.3791329 2.3150274 2.6759619 2.0846183 2.5240726 2.6583896 2.3342024 2.5393709 2.3800006 2.6466939 2.2738142 2.9292921 2.6848079 2.8022351 2.5481063 2.6477017 2.1145484 2.0725147 1.8382393 1.9654941 1.6994660 1.8231461 1.7646745 1.8435664 1.9539374 1.9601773 2.3552553 1.9641881 1.9415550 2.2294121 1.6883828 1.8166831 1.8034159 1.9466462 1.6806189 2.9704629 1.7616055 2.0112787 1.7869835 1.8274405 2.0693421 1.8288910 1.8269357 1.5918784 2.6122332 2.8015826 1.6309234 2.1078627 1.9696862 2.0944417 2.1298822 1.9098166 1.7906335 1.9631457 2.1060688 2.1678314 2.1836205 2.2199742 2.2510102 2.0894866 2.4716532 2.1983438 2.2541770 2.4503797 2.1069834 2.4833925 2.1636645 2.3917904 2.1715129 2.2140440 2.3255899 2.5829561 2.2014748 2.1662420 2.2939998 2.1282701 2.1463915 2.0007176 2.1462968 2.1555016 2.0970861 2.4538945 2.1675367 2.1811654 2.1146877 2.4603806 2.1432335 2.1938192 2.6743986 2.3483362 2.5824543 2.8980901 2.3810977 2.3568646 2.6859557 2.2458626 2.5711113 2.3252694 2.8054998 2.3433563 2.4870924 2.5658342 2.4026762 3.0197633 2.4433823 2.6458314 2.0794545 2.8690274 2.8133220 2.3810910 2.8313572 2.9175077 2.3253937 2.3341946 2.8174438 2.4519218 2.3269276 2.6125976 2.4083153 2.1978434 2.2645928 2.5624377 2.7025842 2.5267186 3.0317677 2.5448998 2.2027355 2.4988218 2.4005094 2.6071905 2.3407075 2.6345926 3.0970905 2.4332055 2.2808418 2.5555542 2.1919209 2.2192944 2.5105990 2.7884605 2.5532757 2.0538102 2.5448452 2.3116328 2.6101704 2.5181134 2.4510763 2.3911966 2.3039416 2.5529966 2.5309514 2.4085095 2.3409817 2.5060070 2.2714324 2.3072434 2.4264537 2.6247184 2.2179237 2.0562592 2.2264556 2.6288640 2.7200820 2.7645709 2.4012134 2.3437586 2.5203805 2.5539850 2.1917916 2.0016178 2.4373625 2.6526431 2.3649768 2.2125149 2.6104180 2.5209678 2.7436964 2.2922596 2.4599317 2.3534898 2.6899921 2.5930057 2.4906907 2.7109337 2.9995001 2.3238564 4.4919162 2.6573664 3.3386633 3.1903322 2.8231043 2.5822817 4.6764658 2.9038244 2.8175685 2.8096768 4.4705226 3.5034304 4.7895793 2.8443727 5.2138351 4.6764338 4.4290303 3.8634769 4.6170007 4.2067656 4.1376910 4.2032085 3.2520369 4.5261411 3.8953253 2.1358485 4.4586361 5.1592701 4.8125370 3.8217213 1.9754471 4.6850744 4.3189176 5.2680339 4.3681548 3.8897359 4.2173553 5.1784346 4.3727983 4.5108271 4.0652124 4.8098147 5.5909447 4.6419285 4.1201201 3.8312692 4.2412946 4.7506974 3.2000741 4.8445618 3.6770574 4.8944507 4.0129703 5.0677203 1.8737941 2.3700061 2.2269544 2.2065414 2.1565434 2.1227162 2.1656034 2.3472849 2.3356321 2.1262286 2.2803989 2.0425020 2.3940202 2.3200801 2.2632863 2.1434237 2.2125727 2.2939547 2.4984695 2.2396117 2.4212985 2.5620089 2.3718278 2.3510858 2.1869538 2.4269912 2.3265036 2.2552846 1.9747693 2.2990141 2.2761606 2.4933555 2.5761075 2.1937245 2.1033803 2.2725337 2.3840501 2.5408163 2.3671918 2.2697254 2.5262889 2.0176711 2.7791090 2.1004068 2.6926807 2.0612562 2.7122508 2.1987501 2.3135076 2.2447816 2.7196466 2.5359158 2.3049861 2.6568536 3.0521693 1.7467152 3.2237576 2.0623770 1.9351310 1.8322190 2.3379856 2.3624040 2.2244599 2.1183599 1.8504267 2.0242463 1.8710857 2.1423669 2.4614125 2.5807806 2.1732462 2.2014681 1.9907227 2.7336278 3.0399840 2.3999832 2.0364767 2.8592434 2.0598194 2.5136884 2.4750249 2.4750249 2.1570613 2.0851330 1.9474796 2.3932288 2.1345441 2.1546392 2.2896517 2.0798671 2.1301081 2.2713329 1.9936751 2.3020349 2.1339530 2.1423630 2.2870721 2.0398773 2.2443742 2.6433015 2.3839003 2.5632181 2.1721197 2.4216121 2.2193479 1.8922701 2.3932554 2.4247242 2.3234018 2.3928378 2.6278021 2.4619196 2.3794576 2.4617829 2.3929718 2.3211197 2.4692190 2.1815394 2.2363214 2.8738763 3.0926253 2.6791115 2.6688902 2.0340793 2.1781856 2.4588000 3.1085993 1.9284408 2.2878037 1.9391397 2.1710376 2.2155575 2.2664699 2.1889243 2.2329491 2.9086667 2.2563878 2.1456451 1.9257348 2.6828278 2.5175134 2.0220397 2.7429029 2.0392898 2.8114244 2.0753608 2.1114440 2.8986988 2.7564894 1.9398944 2.8362791 2.8525695 2.6868721 2.3271979 2.1629582 2.2734333 2.9454955 2.5882600 2.0534234 2.3855303 2.7112216 2.5074776 2.7087814 2.5587259 1.9969322 3.0421096 2.4683438 2.9571491 2.3574888 2.7223609 2.3754376 2.3574888 2.9652816 2.9257299 2.9149694 2.6776554 3.2300797 2.9384558 2.8705312 3.1191494 2.8329148 3.1753931 3.1125146 2.8693036 3.0419349 3.2010083 2.8738342 2.8552828 3.1415825 3.1716484 3.2292206 2.9546874 2.6608093 2.9666521 3.1009511 2.9192649 2.8033155 2.8520230 3.0926971 3.3138974 2.8130287 2.9904171 2.7197463 3.0159793 3.2097456 2.7447592 3.0814148 2.9276821 3.0462324 3.9110419 3.5857508 3.7159247 2.9323930 4.2213734 3.5577661 4.3184161 4.1603917 4.5868485 3.1242612 3.2471239 3.2290442 2.9107816 2.7015750 2.7467864 2.8672224 3.1342384 2.6221438 2.5500537 3.6756941 2.9176957 2.5661359 2.6931463 2.6923132 2.7815844 2.6822584 2.6519664 2.5878618 2.6359142 2.7504770 2.8670126 2.7847637 2.7745513 2.5500601 2.8571140 2.8456586 2.7697350 3.0630600 2.6789184 3.1626489 3.1621349 2.5732453 2.6757822 3.1207126 3.6563421 2.8802088 3.4582625 2.4592881 2.2558536 2.3077725 2.5265036 2.2782476 2.3507133 2.3229262 2.6770152 2.4308047 2.4529084 2.3353873 2.3502098 2.8419290 2.4123860 2.5168184 2.7319138 2.4768934 2.7559923 3.4467104 2.6554065 2.4266038 2.9055663 2.9267093 2.5760468 2.4006985 2.8606447 2.6347230 2.7030473 2.7639898 2.8080436 2.7961953 3.0015875 2.4027000 2.4973853 2.9893307 2.8200427 2.6874223 3.3112950 2.3147664 2.5057124 3.1240684 2.5851431 3.0185761 3.0087860 2.8735451 2.5333570 2.8198909 2.6941562 3.0532387 2.7278275 2.3913061 2.7266046 3.8887050 2.8146899 2.3850883 2.4600143 2.6449170 2.2580778 2.4797825 2.2308669 2.2947101 2.3034306 2.4268346 2.4493823 2.2152719 2.6786591 2.1451641 2.4025917 2.2997397 2.3921705 2.2954272 2.3126928 2.5136534 2.1788881 2.6647011 2.6909267 2.4649834 2.4621637 2.4909464 2.4181925 2.0500428 3.2201499 2.3885696 2.7295070 2.3554274 2.3576418 2.5720889 2.6049067 2.5696851 2.4136678 2.7904590 2.5154157 2.6184678 2.5839056 2.2005387 2.7146433 2.6616995 2.2397005 1.8957231 1.9489544 1.8571568 1.9735033 1.7825369 2.2257288 1.9439255 1.9575737 2.3947340 1.9479872 1.9349657 1.9537182 1.8235994 1.6886616 2.1397769 2.1554083 1.8207887 2.1564207 2.2581628 2.2784622 2.1407272 3.3379404 1.9276572 2.3894503 2.0642525 1.9432496 1.9233047 2.0868251 2.4639173 1.9012400 1.9529619 2.4688148 1.9147621 2.2502345 2.0943541 2.0704140 2.3493087 2.0743734 1.6723372 2.0742755 1.8477021 2.5406592 2.0980408 1.9804718 2.0077588 1.8866854 2.3407012 2.0384887 2.0875364 1.8307661 2.0282568 2.3959767 2.1191144 2.6426420 2.1095209 1.8361002 1.9708563 2.0994925 1.9828034 2.1928726 2.6893333 2.9123204 2.9188465 2.3367005 3.4694803 2.2297548 3.0192294 2.6827373 3.3949572 2.8973399 2.1195291 4.2245032 3.5979601 2.3157420 2.2339518 2.2794703 2.2176329 2.0975651 2.5281080 2.1728071 2.1074804 2.0985672 2.1834140 1.9014312 2.0358142 2.0815859 1.9707706 2.1639478 2.3181187 2.1386874 2.3331494 1.8649670 2.4175201 2.1022163 2.0932069 2.3338864 2.6493772 2.6170917 2.4124304 2.3517971 2.1751741 2.0993794 2.5873879 2.5714960 2.5235435 2.5462550 2.4302137 2.1418025 2.4490687 2.5817366 2.3404642 2.4514091 2.3160962 1.9342536 2.4918028 3.0951055 2.3803040 2.3773825 2.4539000 3.1051411 3.0380950 5.8540580 2.8567786 1.7839256 2.2985578 1.8517801 2.2204786 5.8679148 2.0877193 2.5336786 2.1424073 1.9672160 2.2955071 4.8157623 2.1303427 2.8732662 2.8605165 2.3784732 2.9374433 2.8007622 1.6153697 1.8982884 2.4688262 2.6530647 1.9015853 2.4865028 1.8406134 2.1548327 2.1542584 2.1978544 1.9145856 2.2920035 2.3494240 2.4355814 2.2111183 2.4387889 2.6397263 3.1482355 1.9665002 1.9361737 2.4361492 2.5362461 2.7392502 2.7839560 2.0895374 2.2618485 2.0825217 2.2805340 2.2967763 2.1863840 2.0687249 1.8268707 2.3992321 2.0393130 2.0996952 1.9945346 2.0260926 2.0981249 2.2564247 2.1012695 2.3259701 1.8953922 2.2161882 2.6497794 2.7508698 2.1154033 2.1242663 2.3045029 2.0502730 2.3258856 2.1124138 2.2662465 2.1408393 2.1610332 2.4608644 2.4162410 2.0118351 2.0710688 2.0886355 2.2129766 2.4650958 2.1991430 2.5579178 2.2031129 2.6632811 2.4339248 2.9684768 2.3822829 2.7653077 2.0269090 2.3468398 2.2885556 2.7456241 2.0091580 2.1178174 1.6191428 1.9639294 1.8459487 2.5860836 2.6423403 1.8858408 2.1838970 2.5305607 2.2422335 2.4524474 2.4966253 1.9892380 1.5263340 2.1710621 1.9106723 2.4137396 2.3418677 2.3946402 2.1247007 2.1461643 2.2342532 3.0389371 1.7056286 1.7837154 2.3901414 2.4749083 2.2845507 1.7882577 2.0982452 1.8398995 2.3998845 1.9529628 2.1931592 2.5830926 2.5971782 2.5943100 3.0117068 2.5018405 2.5415707 2.2692919 3.3275348 2.3746583 2.4459924 2.1676514 2.1478645 2.1288034 2.4677609 2.3396221 2.1810967 2.2223392 2.1662274 2.3474678 2.3436713 2.5031134 2.3258878 2.1042115 2.3189746 2.3167990 2.4124910 2.4520924 2.3088090 2.2660946 2.4846373 2.3049321 2.0667566 2.5058747 2.2635481 2.2128452 2.2211447 2.2512862 2.1778165 2.4568999 2.1599178 3.0155219 2.1630624 2.5139515 2.4622043 2.3578462 1.8861494 1.9885501 2.9443874 2.7937899 2.1483770 2.7571327 2.2466813 2.1299074 2.1029463 2.0825336 1.8476006 2.0147068 2.2459205 1.9187570 2.5064810 2.0092250 2.8246476 2.0338504 2.5065757 2.2505259 2.5728998 2.2028609 1.9031799 1.8450937 2.0823271 1.7250047 2.3116640 1.7857734 2.2171006 2.3791428 2.4532883 1.9872146 1.8383845 1.9825917 2.2499899 2.6844348 1.8944532 2.4440464 2.1085474 2.8083333 2.2566010 2.1054115 2.6932582 2.0905935 2.3227685 2.6275437 2.4388897 2.0948898 2.2354543 2.7865765 2.4602083 2.3243588 2.3839429 2.2921613 2.1862863 2.1913714 2.3306877 2.2992222 2.3949461 2.3529934 2.4184737 2.2947773 2.4726548 2.4538275 2.2333929 2.3875599 2.4173665 2.5068657 2.3797038 2.7109626 2.1808643 2.5789072 2.2801697 2.1393698 2.0641436 2.7678223 2.2735626 2.2824400 2.5267021 2.4246476 2.3631902 2.2575217 2.3213133 2.5441951 2.3565071 2.4703513 2.8601087 2.9990408 2.5167128 2.6876812 2.1100112 2.2848777 2.0741071 2.8624633 2.2603264 2.1364374 2.4204301 2.0619353 2.4490204 2.1548341 2.0477294 2.1888115 2.0398453 2.1924562 2.2584474 2.0564775 2.1576969 2.0331052 2.1613585 2.3231806 2.1514750 2.3065189 2.0627599 2.2123843 2.1974396 2.2388855 2.2165051 2.3996719 2.3461479 2.4790841 2.4428012 2.7838828 2.5513791 2.2945525 3.0393862 1.8829306 2.2717521 2.5199125 2.1254325 2.9921799 2.2265638 2.2701947 2.9731068 2.6310940 2.1221316 2.1433572 2.5787696 2.7612534 2.8227404 2.0897898 2.2515570 2.1698782 2.3018425 2.1880585 2.1529878 1.9071637 2.6595698 3.6027660 2.2251338 1.8205752 1.8486090 2.5996092 1.8930701 1.9595110 1.9505217 2.3220102 2.1738618 2.1055107 2.0293332 2.4975124 3.3036436 2.3230733 2.5631672 2.9670286 2.6124302 2.3215688 2.1770758 8.9999990 2.8267809 2.6756921 2.7144922 1.8105079 2.2908589 3.6014835 2.8382777 2.9668771 1.3373911 1.9572354 2.6324060 2.1194048 2.9315877 2.3816536 2.5517901 2.1264046 2.7274442 3.0370941 2.8005922 2.1598748 2.1242304 6.3534405 9.0000000 7.6610734 4.0475156 2.1516879 6.7130616 7.0225761 5.8514912 2.9174066 2.6192878 5.2125235 4.4829038 5.5300599 4.5883424 6.1173277 5.3820653 1.8443931 5.1035620 6.7829592 4.4633949 3.9479376 8.9999985 4.9701224 8.9040977 4.3693593 2.6328002 7.0169667 4.8005510 4.7758004 5.4426624 6.2686796 7.6646465 2.0374799 2.3646369 2.3981011 2.3374113 2.1464340 2.4306904 2.4977179 2.5808945 2.4567671 2.0153641 2.1387362 2.6029081 2.5233994 2.6247716 2.1767464 2.3378490 2.6147226 2.7169555 2.2545689 2.2235633 2.3658626 2.3828800 2.3445591 2.1400502 2.4855508 2.2224037 2.6867231 2.3824046 2.6196515 2.3696552 2.4693282 3.0626617 3.0137421 2.2358733 2.6170298 2.4505433 2.2792642 5.5310134 3.2486789 2.2371464 2.7976100 2.5116707 2.6521043 2.5996637 2.6516594 2.5711572 2.5257581 2.5777330 3.1712160 3.1647328 3.2263597 4.9437945 2.9651858 3.0710134 3.8760448 4.0160441 4.2542640 3.7943247 4.1071147 3.7146336 4.4932007 4.1179933 5.5648799 3.7117552 4.1120186 4.6596156 4.3492965 3.8291586 5.0353402 3.7468219 3.8671455 4.2459509 4.7732896 4.4560361 5.1581857 6.1863742 2.9945671 3.0390096 3.0238021 2.8712636 2.9917554 2.8383111 2.8655211 3.3110838 3.2862012 3.1238969 2.9127406 2.9254783 3.0688867 2.9222577 3.1982827 2.7682140 2.8021647 2.5085904 3.1410823 2.7183674 3.2630977 2.9604741 3.3762778 3.0627906 2.8726060 2.6147135 3.5655746 2.8964305 3.3629865 2.9999992 2.9043823 2.5366166 3.0908008 3.2611538 2.5960221 2.9701230 3.3184739 3.2201416 2.9664410 3.2284978 3.0226602 3.1772337 3.2141840 3.9176553 3.2765827 2.6382754 3.1228446 3.5198036 3.0608739 3.1075406 2.9837506 2.8944945 2.9939855 3.7397331 3.4827860 3.1508907 3.0929755 2.8579421 3.2254049 3.0902715 3.1846381 2.8620845 4.1502389 3.3674242 2.9766086 3.9440863 3.7849112 3.6393844 2.2887499 3.2444025 3.8408969 2.3762459 2.8624527 3.4023795 2.4747792 3.3371336 3.8884879 2.9684864 2.3066844 2.5940011 3.2041036 3.2438545 3.4213410 3.1408818 3.3258535 3.5383689 3.4177617 3.0367828 3.8556886 3.1041656 2.6863908 2.5252505 2.2702798 2.4444521 2.3224388 2.4478930 2.9527927 2.5444911 2.2130102 2.1105803 2.1217647 2.9548098 2.4573853 2.4658725 2.6395859 2.7294822 2.2178746 2.5530406 2.3177184 3.4528301 2.7896835 2.6093443 2.3075589 2.7445689 2.8374397 2.7192312 2.5699068 2.5511009 2.7054394 2.6662137 2.7600408 2.9446745 3.0153916 3.2305025 2.6226273 2.7859325 2.7774210 2.7852735 2.0345306 2.6854381 2.1199924 2.9259922 2.6357160 2.6313526 2.3356937 3.5014782 3.1794951 2.9930397 2.9815159 2.7933066 2.5132490 2.5854587 3.4776781 3.0877537 3.2048486 3.1129806 3.9912063 3.0236946 3.1112117 3.0716855 3.5288136 3.7526641 2.8717129 4.1922730 3.5323607 3.0519077 3.2216413 4.8979566 3.5761569 3.3439460 3.7200793 3.7951661 3.6155691 3.2096745 3.4280627 2.9348299 2.4843207 2.9917676 2.7993411 5.0791008 3.0039052 2.4647609 2.9486395 3.2800223 3.2937945 2.7729083 2.5274084 2.6383558 3.0897014 3.1152117 2.6192868 2.7545502 2.5016528 2.4474270 2.6480184 2.7553472 2.5454689 2.8198647 2.7034721 2.7702139 2.4657541 2.4414445 2.7073283 2.5834605 2.9290436 2.4440600 3.0676899 2.8136898 3.0720726 2.5773481 2.6786625 3.5807174 2.6027664 2.6720478 3.0006236 2.6119790 2.5164467 2.2279943 3.0834444 2.7317269 2.4708178 2.7712812 2.6542239 2.8969561 2.6220073 2.8397113 3.5369101 3.0761283 2.3845100 2.8885114 2.8553575 3.1970124 2.5401506 2.6701086 2.9574508 3.0152321 1.9896879 2.2723976 1.4935266 2.3293818 3.2859962 1.9803728 3.1561769 3.5351677 2.2243197 1.6796494 2.6748458 2.5222204 2.3214452 2.4697086 2.3340294 2.7367440 2.5457497 2.4569308 2.2625942 2.9934025 2.4853103 2.4506998 3.0432627 3.9843290 2.8509507 2.5389651 4.0639015 3.1519066 3.0801979 2.9656487 3.0024324 2.8810000 2.7189646 2.6556270 2.8760174 2.9455989 3.1972837 2.7882588 3.1544965 2.8989160 2.9197779 2.8138042 2.9115318 2.9044598 2.6885853 2.6256172 2.6509875 2.9554641 2.8116519 3.0214268 2.8787733 2.7861028 3.3668982 2.7535410 3.2581985 3.0819196 3.0146362 2.9573549 3.1651217 3.3105700 3.4103617 3.1378244 3.2821120 3.1899963 2.9091546 2.8815688 2.7997237 3.1878979 3.1733605 2.9626110 3.2286588 3.1041404 3.2309218 3.4104055 3.5400747 3.2808307 4.0076791 2.7079482 3.6017256 2.5176680 4.3508919 3.4339319 2.6506392 2.9322307 2.9109890 4.0774755 3.7652737 4.7556698 2.5313321 2.7102155 2.6607109 2.5306455 2.4650380 2.4813501 2.4277290 2.3440645 2.5298884 2.5928811 2.4775175 2.5361726 2.7805539 2.6947942 2.6197203 2.7913432 2.8637305 3.0456531 2.6096212 2.6097834 2.8482770 2.3809714 3.0134343 2.8299921 2.6982214 2.4253258 2.3238850 2.4788367 2.5491365 2.8028114 3.0157321 2.5500804 2.5285645 2.6460203 2.3958052 3.3261918 2.7771435 2.7177709 2.7994331 2.5680112 2.5351468 2.5186087 2.4519366 3.0785607 2.1815174 2.6545368 2.9956464 2.8221175 2.6314180 2.5733519 2.9301922 3.2204788 3.0030094 2.9286079 2.6297518 2.5706475 2.9265863 2.7695079 2.8700518 2.8431803 2.6381543 2.5438366 2.9853174 2.8460654 2.8184575 2.6405835 2.9758811 2.6384065 3.0732664 2.7165972 2.9175899 3.2178022 3.0917690 2.7496810 3.1791263 3.2711358 2.5187654 2.4126668 2.5215160 3.5776372 3.1502431 3.4547311 3.1311020 2.7633654 2.7675635 3.2209135 3.0900187 2.2707301 2.7542346 3.6469597 2.5997386 2.5852944 2.5527082 2.9200871 2.8084357 2.6337899 2.7788132 2.7717173 2.9015131 2.7659104 2.7094780 2.8604392 3.0220270 2.7120700 2.7757654 2.7352899 2.6602814 2.5204065 2.9003567 3.3564260 2.6794707 2.5775324 2.8087031 2.6168340 2.7617676 2.4909717 2.8739145 2.5187868 2.6150829 2.6807468 2.3004829 2.9501685 2.6382488 3.3361585 3.0556830 2.5426961 2.9450649 3.8973910 1.9843391 2.9423040 3.7033052 3.1726361 2.4482967 2.8501451 2.2363311 3.3221943 3.4220321 2.3582912 2.8059942 3.9533548 3.0441755 2.9443079 3.4412901 3.6135784 3.1841161 2.9958602 2.9845676 2.8334772 3.3593134 2.6852181 2.5847410 2.5042824 3.2411978 3.1267490 2.8512918 3.3948410 2.4264739 3.1813905 3.1460124 2.6039601 2.7627804 3.1610577 3.0703006 1.8803625 2.3289745 3.0509113 2.9741241 3.9613125 3.2041762 4.0756055 3.1917375 2.2735819 3.6094156 4.0218268 3.5061802 3.5285253 2.6490293 3.1556551 3.5468598 3.3343628 2.4577714 3.5482829 2.8838001 3.4499999 2.2549206 2.3088895 2.3249271 2.5637106 2.2925075 2.1869106 2.2697903 2.6183207 2.4336917 2.3055700 2.4758243 2.2863416 2.4396294 2.5192726 2.2044185 2.4020987 2.2611072 2.9819429 2.3282848 2.0583456 2.4313916 2.4616116 2.5540471 2.4926765 2.6940819 2.5111124 2.4933646 2.3421806 2.2639225 2.2358659 2.7880386 2.7176615 2.7194587 2.9929909 2.5555010 2.5854332 2.2110769 3.0518575 3.3629582 2.6492406 2.7374255 3.4716170 3.1696312 3.7629001 3.4390338 3.3900006 3.4021155 3.2092224 3.7803767 2.7559367 3.2692293 3.3278096 3.5250558 3.5213011 3.4072699 3.4577429 3.2064153 3.7196611 3.5151336 2.9192549 3.7702598 3.3529071 3.3464698 3.5426035 3.4703020 2.9798429 3.8101227 3.4014443 3.4125249 3.7618765 3.4930163 4.1165537 2.2967386 3.7640935 2.9675804 2.9961014 3.5222001 3.8939851 3.4932826 3.7829997 2.7017401 3.4501565 3.2020526 4.0450794 2.6248334 3.8505703 3.2500607 3.1413661 3.2624112 3.6768319 3.3712746 3.2126114 3.3852572 3.2708080 3.3484031 3.7853710 3.0333480 3.5795591 3.5025544 3.1870725 3.3922000 3.1500113 2.9030886 3.0465121 3.2163236 3.7145133 3.1144429 3.2798468 2.8305214 3.0443780 3.2288505 3.3399243 3.3005011 3.3608468 2.8657651 3.0517701 3.6089164 3.0652923 3.1050289 3.2378255 2.9591350 2.7743725 3.2360783 3.1684184 3.4493089 3.1669491 3.3610742 3.6199807 3.4904786 3.3203585 3.7328885 2.8970898 3.1504089 2.9911992 3.2001985 3.5675130 3.1628269 3.1590436 3.7542455 3.3429558 1.9778692 5.0862226 2.5172780 3.6728110 3.1865735 3.0993106 3.0627375 2.8700901 3.3281900 3.0900053 3.1546512 2.9889838 3.4090806 3.3416239 3.4474219 3.1556753 3.1204556 3.1140329 3.8886481 3.4207493 2.7999786 3.3122366 3.2048298 3.0696840 3.5569940 3.3941391 3.3388861 3.0957913 3.8278087 3.1370759 3.2867977 3.3207443 3.2303574 3.1559911 3.3267435 3.6023556 3.1804957 3.3565652 3.6667170 3.3674892 3.2948789 3.3601354 2.9344083 3.6772306 3.2044629 3.1613992 3.8031459 3.9708603 3.4974643 3.4050315 3.7721051 3.1072181 3.4336930 4.2096406 3.4773444 3.0153699 3.0689905 2.9464445 3.6165145 3.7792711 3.6662683 3.2784820 4.2573339 3.6098580 3.0272971 3.6730108 3.4435079 3.0873272 3.3873239 3.0324279 2.9241126 2.8734787 3.6466457 2.8504166 3.0088650 3.0962727 3.6566693 3.8283556 3.0587476 3.1294575 3.3672095 2.9182247 3.3270484 2.3267237 2.2092720 2.0967276 2.1597911 2.0944091 2.2817785 1.8531686 2.3311726 2.3021402 2.0576561 1.9632105 2.2157514 2.4005251 2.3278548 2.1301964 2.2434688 2.3572392 2.2009918 2.5427478 2.4232629 2.9778766 2.7221283 2.8886797 2.8759995 2.9301216 2.4290481 2.6308447 2.7401654 5.6157852 2.6682586 2.3761089 2.5559781 2.5431436 5.4175593 2.1427862 2.7164673 2.3939785 2.2848405 2.3144563 2.2900182 2.5409257 2.3107860 1.6747525 4.5029235 5.6213675 6.3606546 2.2435388 5.0840102 4.3938110 5.3260807 3.2881445 5.2220124 4.7289164 5.4378872 5.6324965 5.3324412 5.5265333 4.8585059 5.2354957 3.2393382 2.7645148 4.8568124 4.7365278 5.9628257 4.1280871 6.2489700 5.3518049 3.6190614 5.6757460 4.9168388 4.2729907 3.4110810 5.2321559 4.1412697 5.9654559 6.7381144 6.4481568 4.6232747 5.7520156 5.4309008 3.6556123 5.4150684 6.8635376 4.7295234 3.9411386 3.7590282 2.4693899 2.8093922 2.7345856 2.9142884 2.5220951 2.7697539 2.3945310 3.2755501 2.7450847 2.7708531 2.7901872 2.6372674 3.1578798 2.5660232 2.9633312 2.4400818 2.6777874 3.0898846 2.5019674 2.9034056 2.9177902 3.3108059 3.1743335 2.8316025 3.6631037 3.2459509 2.7651791 2.8757199 3.3134172 2.9395577 3.6858770 3.2673161 2.9977457 3.1755994 2.7067878 2.8466807 3.1175506 3.2242939 3.2835484 3.0701105 3.4446339 3.7726528 2.8286226 3.0565320 2.9553096 3.3288744 5.0502739 3.1299490 3.8536540 3.1528029 3.3908440 2.5309424 3.8303228 3.3707141 3.8201848 5.3804030 2.7741190 2.6286238 2.9510527 2.8064988 2.9042845 2.7879889 2.8281452 2.9164041 2.9968014 3.1577270 2.6279792 2.6890889 2.8820310 2.9197833 2.9264671 3.0951020 3.2305706 3.4744718 2.1337625 2.7811818 2.8486174 3.1484536 2.8071819 2.8181264 2.8835358 2.8560809 2.8840673 3.2682393 2.8889855 3.1191946 3.3346374 2.6101643 3.0527739 2.6274491 3.0072391 2.8618165 3.2072219 3.4654529 3.4738443 3.7342676 2.6928744 3.8555011 3.5705020 3.1424611 3.6249572 3.4663004 3.5630670 6.2166870 4.5975854 3.1396710 2.3389592 2.4308560 3.3200953 2.4948830 2.4125876 2.3244385 2.4712913 2.5134726 2.4401948 2.3975273 2.4515883 2.4470726 2.3808918 2.3236309 2.3511353 2.6153387 2.5601978 2.6412913 2.7143351 2.4099113 3.1814700 2.5398093 2.5293659 2.7863263 2.7124976 2.8666246 2.9727396 2.8876074 2.3795039 2.1162705 2.9765903 3.1916126 2.2927619 3.4735424 3.4735424 3.4788582 3.4788582 3.4960119 3.4756401 3.8497669 3.7462685 3.5561886 3.9340344 3.6462289 3.4879215 3.4879215 3.6836315 3.3062117 3.3563056 3.2347079 3.5982513 3.5982513 3.6109681 3.6109681 4.0544583 3.2414064 1.8762325 1.8762325 3.5076314 3.0546497 2.1125617 2.1125617 5.1134260 5.1134260 2.6342394 2.6342394 3.2823748 5.9330438 1.6415401 
CHOSPE042624_KOG0265                                                                                                                                   2.6758900 3.0167673 3.1252901 3.0894441 2.6478457 2.5571388 3.2815459 2.6106977 1.8358619 2.5400900 1.8377447 2.5232022 2.2799635 3.0853201 2.9905895 2.8031618 1.8216888 1.5932355 1.2667075 2.6671474 1.3435950 2.7609015 3.1765811 1.1818458 2.8048319 2.1909002 3.4492194 1.9917991 2.0768181 3.2325576 2.0789766 1.8883052 1.8857514 1.7504720 2.1057374 2.4361648 2.7467266 1.6603729 1.9916826 2.2691080 3.0161071 2.3622284 2.0870774 1.8917230 1.7762716 1.8415642 1.4590254 1.5340958 1.9874148 2.2198887 1.8850459 1.2769291 2.1571048 1.9815818 1.7881053 2.0932586 2.6748086 2.1972389 2.3835193 1.8599319 1.9412594 1.9515821 3.4587080 1.5036626 2.3207626 0.0000000 1.6874226 1.7739947 2.2182216 1.9015907 2.1284329 2.8601380 1.5530243 1.9762205 2.0373178 2.4785172 2.3260357 1.8112080 2.2412486 2.1289423 1.6197254 1.8016489 1.6947667 2.0040099 2.3663778 1.9721196 1.8334872 1.8988307 1.7747722 2.2231674 2.3045775 2.4560924 2.5923733 2.3287325 2.7072134 2.5281257 2.4974257 2.3565078 2.5813195 2.6746786 2.4580924 2.6106155 2.4868274 2.3524411 2.2676026 2.6504106 2.3044569 2.5790683 2.4513103 2.5349214 2.5593582 2.2221431 2.7228404 2.4528808 2.5519171 2.4760307 2.7549198 2.1678423 2.6029147 2.2598413 2.0172746 2.6694502 2.0562316 2.4317615 2.2315882 2.7253283 2.8857865 2.2662960 2.5627762 2.1566321 2.6330663 3.0038041 2.3834357 2.5216382 2.4289874 1.6666830 1.7947614 1.6591968 1.7514787 1.8148447 1.9320163 1.8016366 1.6578490 2.1351672 1.9330223 2.5770083 1.5431149 1.7203630 1.9471464 1.8184702 1.9924713 1.8880511 1.7482406 1.6804066 2.6915331 1.5150735 2.0741322 1.6928954 1.7435282 1.8616958 1.7747405 1.7582898 1.8774404 2.8864324 2.2583852 1.3008101 1.8324200 1.6672761 2.0648570 1.9578117 1.8291613 1.7889906 1.6752976 2.3477220 2.5095091 1.8998885 2.2903619 1.8596121 2.0504540 2.7509099 2.1830547 2.0547027 2.6310051 2.2465711 2.6170716 2.4597004 2.5890926 2.4258333 2.1583426 2.6487902 2.5670247 2.1951073 2.5426323 2.3722709 2.2822774 2.4805550 2.4941052 2.3873826 2.1071933 2.3218775 2.5621005 2.4646341 2.3927300 2.3694315 2.4019481 2.0573810 2.4710225 2.4716908 2.4323137 2.5902546 2.4165192 2.3432666 2.1912810 2.6860075 1.8307818 2.0008353 2.3226600 2.7614373 2.6893851 2.2835169 2.3110717 2.0779656 2.3305910 2.4296205 2.4025516 2.2763502 2.3625733 2.4917861 2.5816583 2.3453695 2.5475094 2.3380022 2.0759952 2.9189786 2.8983439 2.5226728 2.3348654 2.5988953 2.0692297 2.1460182 2.4838673 2.4272440 1.9969123 2.0350051 2.6289008 2.5727167 2.6106201 2.5234189 2.4953377 2.1129106 2.4439887 3.1997793 2.2233347 2.3125382 2.1594122 2.2766410 1.7963826 1.9264180 2.5348294 2.5348921 2.3500426 2.3789393 2.5857382 2.3171462 2.5000971 2.4407257 2.3553949 2.2106995 1.8661833 2.2215702 1.9788636 2.2249074 2.0582581 2.2799727 1.9470061 2.4591724 2.4457122 2.1506438 1.9932371 2.0525858 2.2601263 1.8144415 2.0438619 2.2221542 2.0290976 2.0977915 2.0026868 2.1606684 1.7303854 2.0744674 2.5917113 1.9011858 2.0984083 2.4889983 2.1695739 2.4100065 1.6335885 2.3052352 2.1213931 2.5746781 2.2768547 1.7349930 2.4140183 2.9847078 2.2832999 4.7949304 2.2967173 3.0286528 2.4398074 2.6968642 1.7475983 4.4584274 2.2076316 1.8996265 2.8894945 2.8654828 3.5183938 4.8124108 2.1207720 4.2433010 4.0748982 4.3432381 3.6034747 3.8955264 4.4413006 4.5032375 4.4582556 2.7065594 4.0459565 4.2338919 9.0000000 4.1177766 3.6033817 4.6027694 3.9643449 2.0399135 3.7217841 4.2782209 5.0143488 3.9142959 4.3778048 3.8128959 3.7129694 3.9620506 3.8429712 4.1546577 3.5203106 3.9754207 3.5695061 4.3986114 3.7898782 3.6025905 4.1199628 2.1765393 3.5732929 3.4547923 4.1487773 4.0133460 4.7650175 1.9858425 2.1589678 2.1469731 2.1140427 2.1598217 2.1362885 2.1479296 2.1898720 2.1173694 2.0756430 1.9958288 2.0522495 2.2685485 2.1972913 1.9947488 2.3127272 2.0651366 2.2398917 2.3491948 2.0896187 2.0313304 2.1742667 2.1949022 2.1498202 2.3200402 2.3115449 1.9845823 2.1896245 2.3352342 2.2491481 2.3347167 2.3405380 2.2979464 2.3300551 2.2439040 2.1264376 2.4008466 2.3116924 2.4035277 2.4119537 2.3944937 2.3936806 2.2978635 2.0740793 2.5603275 2.6565352 2.4041052 2.1461024 2.3264224 2.1376521 2.2969276 2.4492955 2.3264224 2.3670026 2.9483193 1.4654519 3.0287192 2.3560716 1.9585801 1.6031542 2.2437150 2.7843605 2.1697797 2.2850609 2.3835495 1.7525741 0.8951948 1.2222489 1.5397457 2.3558898 1.6652492 2.1438364 2.2820070 2.4277204 2.5946208 2.5218330 2.0854757 2.1748525 1.5596854 2.3280723 2.7165635 2.7165635 2.1252689 2.3817245 2.1757328 2.2039536 2.0838482 2.2647377 2.4767147 2.4303649 2.4373538 2.4154278 2.1266407 2.4349785 2.3045163 2.1247233 2.1858811 2.1791466 1.9912945 2.4861985 2.2349108 2.5456130 2.6213362 2.1279196 2.2536118 2.0730293 2.1838853 2.3039050 2.3227587 2.5633317 2.7811946 2.2811557 2.3024037 2.4571852 2.8328926 2.6135711 2.5671549 2.5409582 2.1953813 2.7331525 2.5583681 2.5402316 2.5180566 1.9623356 1.9988715 2.8285906 3.0708184 1.8997885 1.7946064 1.9312933 1.8379328 2.1560168 1.9921026 1.9211002 1.9225484 2.7086331 1.6354830 1.9444750 2.1238016 2.3129455 2.0557557 2.1557261 2.5567930 1.8042992 2.2408074 1.6993870 2.1392175 2.5230739 3.1719324 1.9897930 2.3327540 2.0621751 2.4136271 2.3287963 2.2699733 2.2832419 2.6080831 2.5529375 1.6048542 2.3064712 2.7179073 2.3119013 2.6179653 2.2293978 1.8870975 2.5839719 3.0398579 2.6589755 2.8143787 2.4652592 2.7723124 2.8143787 2.6241141 2.7122395 2.6726746 2.6697840 2.6093337 2.6510755 2.5959240 2.6004716 2.6977575 2.8348617 2.9343534 2.7964544 2.7178347 2.9336724 2.5183301 2.7344557 2.4965889 2.8902385 2.4264457 2.6416610 2.7050366 2.7023030 2.7697003 2.6294394 2.5737363 2.8953043 2.6317945 2.7432475 3.0482366 3.0236082 2.5876669 2.5437779 2.6635057 2.8714844 2.9215792 2.9928951 2.5046952 3.0968485 3.2634358 3.1431879 2.3714291 3.2262964 2.7460126 3.4555163 2.1414143 2.2686955 2.4792031 2.6556996 2.9825644 2.4589343 2.2698256 2.4165515 2.3983965 2.6978073 2.4326759 2.3372410 2.9388905 2.2436093 2.3704977 2.1724988 2.6106693 2.4819357 2.4997949 2.5590075 2.3216483 2.5645496 2.6022175 2.4013676 2.8717281 2.3971787 2.5612402 3.0855979 2.5595104 2.0854676 2.6271841 2.5594658 2.6785661 2.8293363 2.5648833 3.1470702 3.1056310 3.3977042 2.4321100 2.8962152 1.9287043 2.1438707 2.1227489 2.1249660 1.6918200 2.1291621 2.1850829 2.0658997 2.0371800 1.9693863 2.1311219 2.2363328 2.2765967 2.0094994 2.1505761 2.1965614 2.4526450 2.3165242 3.1669780 2.1345241 2.2422239 2.2814319 2.0679814 2.1909648 2.2445010 2.0458166 2.1636349 1.9899223 2.2243904 2.2462229 2.1611343 2.6136264 2.0860261 2.3298169 2.3437556 2.1264305 2.3982904 2.4268980 2.5068101 2.6304268 2.2137480 2.7664230 2.4926967 2.5132515 2.5415224 2.1234408 2.6904504 2.6398302 2.6583183 2.6277519 1.9862455 2.5146673 3.3213728 2.2309488 2.0876737 2.2243232 2.7921451 2.3844051 2.5905092 2.1491987 2.2203384 2.0548294 2.2493537 2.7017126 2.2691649 2.1095863 2.2499329 2.4621815 2.3500332 2.1964992 2.2541217 2.3702550 2.2674891 2.3118076 2.2823525 2.2323870 1.9641930 2.4579410 2.5412434 2.4524746 2.0723701 2.5997959 2.1491413 2.0690026 2.6176797 2.3355565 2.2048861 2.1896099 2.3640194 3.1135695 2.6720543 2.8178786 2.4828486 2.2489248 2.2377590 2.6306802 2.1401447 1.8540693 1.4250137 1.7760850 1.6301927 2.0614540 1.6203832 1.8315180 1.7856474 1.6272028 1.6637259 1.7074653 2.0652528 2.0557280 1.3839192 1.9132404 1.7151953 1.7841983 1.8452256 2.1785370 2.3164781 2.2660092 2.0885352 2.6746518 2.3857771 2.6745730 2.0182089 1.6329875 1.8693394 2.0093621 2.2068452 1.9016550 2.1886277 2.6119522 1.9178483 2.1894077 2.1787288 2.0199800 2.2864159 2.0979711 2.0644192 2.0063460 2.0790406 1.5260932 2.1862730 2.2305401 2.2782598 2.3160972 2.1295837 2.3387879 2.2309694 2.1642971 2.3855085 2.5044506 1.9748391 1.8473336 1.9963326 1.8787476 1.9893777 1.9706942 2.9000550 2.5164064 2.4542438 3.1616427 2.3699721 2.0256250 3.2091319 3.2354309 2.2660994 2.1199453 3.2480594 2.1118785 2.3635410 3.5107998 3.7107104 2.1808680 2.3680141 2.4382892 2.1359223 2.1946309 2.4603827 2.2750250 1.9597336 2.2422236 2.1710917 2.2234462 2.0767371 2.1503327 2.3559190 2.1772155 2.1827813 2.2478451 2.3208457 2.1119045 2.4230010 2.2168017 2.1068574 2.5670394 2.2278316 2.3122854 2.5401710 2.3591557 2.5583430 2.0859721 2.1288407 2.1593261 2.3846383 2.0505113 2.2902390 2.4860465 2.3770350 2.3408195 1.8307265 2.3017496 2.0940880 2.3147125 2.5469338 2.3170004 1.8367558 2.1955326 2.2043801 2.7150129 2.1778016 5.4674051 9.0000000 2.3338455 2.1090942 1.9922351 2.2204681 5.3181984 1.8051587 2.3357706 1.9924125 2.5321594 2.2424670 3.9787809 2.5067154 2.2818579 2.0850857 2.6011516 2.4034704 2.4172710 1.9298383 2.2277240 3.1339255 2.4193517 2.0331299 2.8452859 1.8426630 2.6141489 2.5400141 3.2488143 2.1702919 2.7096867 2.6766556 2.7175083 2.3192434 2.5059265 2.6497527 3.0549039 1.6261257 2.1397712 2.4790385 3.0077729 2.3181883 3.1216929 1.7612080 2.1106685 1.9988521 2.6720064 2.4831504 2.4254885 1.9968256 2.3611805 2.7126719 2.3028389 2.4297406 2.3306167 2.5437063 2.1997577 2.1285995 2.3822017 2.0776415 2.2406567 2.3855105 3.0338252 2.5795703 1.9369314 2.4159514 2.7498576 2.4197908 2.5986730 2.4181591 2.7457416 2.1668867 2.5169844 2.3755499 2.4525391 2.5966216 2.7573657 2.6346404 2.4331908 2.3557041 2.5055616 2.4761914 2.6183865 2.2742355 2.6640077 2.6489129 2.5072345 2.6190048 3.4020828 2.6864952 2.2492470 3.7433597 2.3697558 1.7618656 2.4782851 2.3762681 2.4394569 2.5734731 2.3558774 2.4682797 2.2519798 2.5214624 2.3453064 1.9418696 1.9618282 2.2901557 1.8482472 2.4629951 1.7970859 2.3190061 1.9892373 2.4014195 2.2246127 2.1379855 2.4471867 1.9434883 1.7876952 2.7306344 2.3852860 2.1213136 2.5145961 2.0436949 2.0861698 1.8842672 2.4989594 2.3332448 2.4130617 2.5617163 2.3096705 2.8056760 2.4044813 3.0004558 2.1193144 2.0260185 2.5396635 2.4543096 2.5100427 2.2748064 2.3954573 2.2568079 2.3874719 2.1356045 2.2432089 2.3012548 2.4567053 2.3128182 2.5366755 2.6624142 2.5156534 2.0998200 2.3819297 2.3289586 2.0804828 2.3565389 2.4516682 2.4698518 2.0387049 2.1667992 2.1327785 2.4203177 2.3693511 2.0848464 2.3785508 2.4311721 2.1959480 1.9858173 2.1287070 2.7782857 2.2453427 2.5873040 2.9882938 2.1621748 1.3817476 1.6274567 3.2823472 2.7720303 1.9598176 2.8133171 2.1588742 1.9458070 1.7990357 2.1289338 1.9111672 1.5439547 2.0072122 1.1776210 1.9080090 1.9564638 2.5022782 1.7969129 2.0937660 1.9544540 3.0496510 1.8203892 2.2998195 1.8824117 1.1616063 1.3980109 2.1913566 1.8076638 2.4489511 1.6085405 2.4358024 1.8157112 1.9965087 1.8442866 2.8268528 2.4627652 1.6358097 1.7472510 1.9986275 2.4629276 1.3069343 2.0718308 2.9629126 1.5362870 1.1105687 1.9860858 2.3464251 2.0609759 1.8259093 1.6421830 2.2335906 1.9949681 1.9566631 2.4433726 2.4043738 2.4072738 2.2070792 2.2998692 2.0701595 2.2712005 2.3653038 2.0855261 1.9963873 2.2064998 2.0023940 2.1142837 2.4522845 2.1464506 2.2091768 2.0899887 2.2974317 2.1203336 2.1854644 2.0481916 2.2886479 2.8298116 2.0688971 2.1125217 2.2641071 2.3776555 2.1772351 2.4183763 2.0634438 2.4329708 2.3639969 2.7363501 1.8854829 2.6403586 2.4757137 2.8011890 1.9283594 1.7892687 1.8528842 2.4515341 1.8908882 1.7635472 2.0533184 1.6614873 1.8283416 1.8464443 1.9255793 1.8723896 1.7919912 1.7350203 1.6061201 2.4712921 1.9662969 2.0210684 1.9493797 2.0720407 2.3149599 1.9587139 1.8886971 1.8633416 1.7432796 1.8866752 1.8318209 2.3763851 2.1405772 2.3117528 2.3882737 2.1834856 2.6188689 1.7440582 2.2465643 2.1278217 2.0118114 1.9143006 2.3995257 2.1598941 2.3379831 2.2513407 2.1461002 2.5433342 2.6606394 2.3242872 2.6759928 2.9941791 2.8821267 1.9296374 2.7591212 2.4597862 2.3001031 2.2565783 1.9744729 1.6386414 3.2125155 3.7962003 1.8825732 1.5918019 1.9574577 2.2560330 1.8141696 1.9280997 2.7568067 2.7821223 2.0255995 2.1174627 1.9960782 2.9367251 2.4803176 1.9827252 3.0062643 1.8800144 2.7668300 2.1903803 2.7197177 4.8853614 2.1309773 2.2578477 2.6744945 1.4819192 2.9934962 1.8088818 2.0015743 2.7374880 1.8113172 2.1167745 3.0405510 1.8585014 3.0594242 2.4906662 2.0026419 2.2112508 1.7065941 2.3090790 2.9578405 2.3536960 2.7704283 4.0304903 8.9999981 6.5216937 3.6938774 1.7965916 4.5692651 5.3271766 3.8530384 3.2368081 2.9996664 3.8068744 2.6123761 4.1195580 4.4008461 5.6369489 4.0807931 2.4896938 4.1839793 5.0039848 3.1029537 2.9511704 5.2258246 4.8358921 7.9772760 3.4569359 2.3962256 3.0420771 4.1645348 4.0281166 3.4311861 4.2715404 3.5010093 2.2208597 2.3632353 2.1018149 2.7784911 2.1620466 2.1969362 2.1973988 2.3300334 2.0455855 1.8250491 2.0622481 2.4684644 2.1731626 1.8318197 1.8829797 2.2632449 2.2023714 2.6863858 2.3186139 2.0054427 2.0467544 2.2676060 2.5278802 1.9745700 2.3331030 2.2233751 2.2809963 1.9867755 2.3987709 2.0424618 2.6174482 2.3561100 2.8181600 2.1621115 2.3186671 2.4519820 2.3093404 4.1431763 2.0191643 2.0104020 2.0353017 2.2961678 2.1877150 2.3526041 2.3103200 2.6226469 2.7880051 2.1646956 2.3695466 2.3486102 2.5390799 4.1406536 2.9413524 2.0597047 4.1235300 4.1138014 3.8618269 3.6417738 4.3127139 4.1033531 4.3310681 3.7962370 5.4751950 3.7403148 4.1998375 3.8827291 4.1628453 4.1551159 4.8115449 3.5791896 4.3305292 4.6073544 3.7403308 3.3052251 4.7194863 6.7370329 2.5285280 2.6375561 2.3209789 2.3133902 2.6890242 2.5310430 2.7061159 2.6592615 2.9081702 2.6504147 2.4409100 2.8798796 2.4362131 2.3072475 2.3741567 2.3147780 2.8591426 2.0702794 2.8986104 2.7960026 3.2255877 2.6018588 2.7553278 2.8717973 2.6564543 2.5750424 2.7791139 2.7616219 2.7350096 2.8335670 2.6255527 3.1358648 2.5958034 3.0156089 2.4602398 2.0993077 3.0427603 2.4149633 2.7196719 2.7939869 3.3499739 2.5211146 2.7384766 3.0102928 3.1747700 2.6177072 2.6112038 3.3442835 2.8388351 3.1735209 3.2855287 2.3343463 2.8631145 3.9275428 3.8667702 2.9602657 2.8866563 3.6499457 3.1677304 2.6316010 3.2209228 2.4036019 3.0026231 2.8343243 2.3718223 4.7033538 3.4706357 2.6345722 1.6813882 3.3291187 2.2686785 2.2742380 2.6549111 3.1682149 1.9568378 2.8322303 2.4472810 2.3072209 2.4542167 1.8346268 4.7825476 3.6187700 2.9205750 2.7802391 2.8647712 3.2767974 2.9074561 3.0378287 2.5306468 2.7495848 2.8118755 2.6818036 2.5506492 2.6636280 2.4162878 2.6213746 2.4577672 2.4623803 2.7165392 2.6273555 2.9486059 2.8486378 2.5356749 3.0380516 2.4362714 2.8092144 2.4544153 2.7443937 2.7338527 3.1456757 2.4893314 2.7363797 3.0542862 3.1079768 2.6555267 2.7959172 2.7328873 2.7743548 2.7601577 2.7847379 2.7941492 3.2411612 3.2617239 3.3640675 2.4714226 2.7120342 2.4806574 3.5508814 2.0243058 2.7067970 2.1337455 3.1550866 2.3425227 3.0532593 3.4178806 3.2558399 3.1252477 2.8532009 2.1393104 2.5941529 2.3581265 2.5224838 4.1844215 2.4875993 2.3600501 2.4633502 3.9769189 3.0108922 2.7535931 2.2369471 5.1634224 3.6587173 2.4144510 3.5546668 4.6385091 2.8341775 5.3396142 4.9742735 2.9755305 3.3256334 3.1898030 3.0678654 3.2082258 4.9263620 3.0847797 3.8707250 2.5006273 4.4335624 2.5754524 2.8880363 5.6790149 3.6613578 3.7309190 4.4572952 2.7105667 2.7022432 2.6004621 2.6551148 2.7021684 2.2739720 2.5915084 2.3911171 2.7437666 2.5021256 2.8046802 2.7380310 2.8715634 2.7214149 2.5399126 2.6943344 2.4081138 2.6834302 2.3353618 2.7284023 2.6414339 2.6386152 3.2819599 2.4559028 2.5935516 2.9900424 2.7603185 2.9419471 2.7363208 2.9821090 3.8070996 3.3503169 2.4058634 2.5442474 2.6212385 2.9610881 2.5160058 3.7976556 2.9962694 2.8488853 2.3692763 3.0386577 3.1983639 3.0862935 2.1851910 2.9520108 3.1551973 6.5950826 3.4988519 2.4781096 2.8962244 2.0529308 1.8604215 2.4129401 1.8997990 1.9488760 3.0916814 1.9818381 3.0361169 1.8062525 2.5206497 2.0044913 2.8544413 2.7414804 3.0534195 2.8447160 2.1694459 2.2243130 2.8424829 2.8733298 2.1803164 2.2004878 3.0467463 1.8585054 6.0422076 9.0000000 1.8024159 2.1515228 2.6606095 3.8589757 2.7823275 2.5427038 2.5815147 2.2529917 2.1838688 2.3483791 2.4556556 2.5590424 2.5969994 2.6921654 2.7849686 2.4877288 2.4602079 2.1506447 2.8505460 2.2755009 2.8221305 2.5292357 2.3964914 2.5738832 2.6013209 2.9444038 2.4820675 2.5581985 2.6171277 2.8795615 2.4251207 2.9800894 2.8463035 2.5261333 2.8947838 3.6666711 3.1885867 2.8594481 2.7371603 3.1075115 2.3881525 2.4618526 2.7522515 2.7526964 2.7467766 2.3129744 2.6564226 3.0096871 2.8788530 2.2160201 2.9154341 3.0783489 3.2214944 2.9230653 3.6309775 2.4951242 2.3698567 3.2314516 3.1269584 2.8826180 2.5317031 2.5820102 2.9775157 3.2481581 2.4104636 2.4537690 2.4441490 2.4643196 2.2008743 2.4529703 2.5887584 2.3833417 2.4282253 2.3134124 2.5381434 2.2875999 2.5413072 2.3584441 2.6797725 2.3382075 2.1930620 2.6036270 2.1929321 2.3844221 2.1010692 2.1571966 2.8717968 2.6947078 2.4979891 2.5160843 2.4970386 2.1888075 2.6582744 2.4768747 2.2258221 2.4671928 2.1947054 2.4022687 2.2814224 2.8326965 2.3723081 2.2261963 2.6651741 2.4124963 2.6272764 2.5252228 2.6032875 2.2222554 2.4117916 2.4843601 2.4044372 2.0848026 2.3257653 2.5838377 2.6286230 3.0154391 2.3730679 2.3032792 2.0379906 2.4337750 2.4498836 2.2245875 2.5636037 2.6285045 2.3234506 2.0738788 2.3701781 3.0300531 2.3796942 2.3979249 2.5095975 2.3482057 2.4732057 2.4667751 2.8217016 2.6283534 2.5051825 2.2890363 2.2543576 2.6926532 2.0649747 2.4183539 2.2002013 2.1902139 2.5927682 2.9706534 2.5021620 3.0338164 2.1758936 2.7617750 2.2996995 2.5602110 1.9064350 2.9367289 2.4186973 2.6367675 2.6306175 2.4590141 2.2937767 2.4227408 2.5919213 2.3768567 2.3532366 2.8099325 2.5314417 2.4332003 2.5178740 2.0614534 2.3511809 2.3699059 2.4338276 2.1931885 2.8438296 3.1647802 2.5121349 2.6131700 2.5508892 2.5014246 2.2563994 2.5695003 2.5549758 2.8171368 2.1923180 2.2174752 2.7242764 2.8681042 2.6502879 2.7773110 3.0219103 2.5657413 2.5854479 3.4920724 2.4017983 2.9237248 2.0109395 3.1699834 2.2772804 2.0748185 2.0206159 2.2253854 3.3881443 2.2458714 2.3558161 2.9367419 3.1867887 2.5375186 2.9893638 2.5351278 3.2846145 3.0042410 2.8490406 2.8993029 3.0443161 3.3044846 2.7631459 1.4476095 2.5301422 2.7023693 1.0905479 2.9390436 2.3839072 2.7445769 2.1330830 2.9286764 3.0411280 2.7545528 3.2546435 2.5862060 3.8149323 3.7749610 2.9657507 2.3901691 3.0367008 2.6503991 2.6088277 1.9370278 2.7442426 3.0507027 3.4432878 2.6511939 1.9626134 2.5229204 3.1676308 3.6888701 2.6099299 2.9622697 2.9967684 3.4880377 2.9025317 2.9162519 2.7075288 2.9306074 2.8407284 2.8093517 2.7568855 2.9652340 2.6264415 2.8696936 2.8728316 2.6748180 2.7780091 2.5966570 2.6186881 2.7208423 2.8175068 2.6528800 3.1034781 2.4828835 2.9029489 3.0977069 2.8474492 2.8564353 2.4829396 2.4050650 2.8360840 2.6079603 2.7351154 2.6701585 2.6517539 2.6480411 3.0388728 3.0605211 2.9298525 2.7947589 2.6125627 2.5137930 4.0602489 2.6016331 3.1236601 3.9537239 3.7628682 4.1801017 3.4396555 3.8627828 3.6936234 3.3237702 3.7668044 2.4636409 3.8539624 3.7912260 3.3216755 3.6929407 3.3977393 3.9577375 3.6228595 4.0265592 3.7604900 2.8471188 3.8824812 3.7911877 4.0833688 3.9029952 3.4619496 3.7772600 3.5240906 4.0986956 4.0924806 3.0009235 2.9258921 3.4968154 2.5758778 4.9753721 3.0011804 2.9918677 3.8936100 3.5625670 3.9955007 4.1661469 3.4630736 3.3225394 3.7819288 3.2544541 2.5580624 3.8634295 2.6478505 2.4516859 2.4889610 2.2567477 2.0832927 1.9654026 2.2964571 2.2313941 2.0894667 2.0841057 2.0969566 2.1150228 2.1261522 2.2200283 2.0934776 2.0504441 2.2144347 2.4442659 2.0133773 2.3805017 2.2053991 2.1565602 2.3368054 2.1916727 1.9846984 1.9744874 2.1779037 2.3395044 2.1266780 1.9983608 2.2432402 2.2883951 2.1023345 2.0649304 2.2750383 2.3671285 2.0735769 2.2756536 2.1864281 2.1973979 2.1451658 2.0563090 2.1855965 2.4110643 2.3108655 2.3157881 2.2952676 1.9363424 2.5534943 2.0492749 2.0630370 1.1298659 9.0000000 2.1761264 2.3026798 3.9424047 2.3119604 2.7121199 2.5385061 2.7860659 2.8878131 2.5890307 2.6065298 2.7247790 2.8297404 2.7997356 3.4420904 2.9019190 2.6222468 2.6049841 2.7981425 2.7293878 3.3362949 2.8067116 2.7325483 2.5847927 2.7634488 3.0538030 3.0533465 2.7902838 2.9101110 2.8797397 2.9865298 3.1147281 3.2260753 3.1857139 3.2466277 2.6095559 3.0395916 2.9402511 3.0653650 2.9779631 2.7719337 2.9832288 3.5507034 3.4681054 2.1774615 3.2452843 2.9733895 2.3950042 3.5216037 3.4138648 2.7231383 2.7340643 3.1676277 2.6384564 2.4716069 3.7763648 2.2783583 2.6228154 2.7262426 2.6182346 3.2422098 2.9815859 3.0192391 2.5480050 3.7836939 2.6099749 2.6349560 3.3583025 2.7815946 2.5816213 3.0668096 2.6712279 2.3749357 2.7125512 3.0027665 2.8394779 2.5410178 2.8930698 2.7344960 2.8970739 2.5100736 3.2030975 2.5665887 2.5139940 2.8367291 2.1256194 1.9075679 1.7794293 1.7409541 1.7316662 1.8059199 1.9434639 1.8111988 2.0864229 1.8426547 2.1441606 2.1203160 2.0099474 2.2578767 1.8942759 1.8317109 1.9682615 1.9858992 2.0103900 1.9648620 1.9507771 2.3879889 2.3295929 2.3162573 2.4973718 2.2662148 2.1745344 2.2731438 3.8900707 2.0917423 2.4660088 2.6059375 1.8612319 4.8387849 2.0728219 1.9652625 2.5446802 1.8405398 2.3923609 1.9276266 2.0817669 2.1996234 1.3872188 4.1611583 4.5903058 3.4920561 2.1522429 4.1024767 3.3101160 2.8831547 2.4650182 3.0632452 4.0450780 4.6576117 4.3812871 2.7763048 4.0293585 3.1498243 3.2674372 1.7050157 2.0890521 3.5538271 3.7567316 4.5333550 3.0725286 3.1442168 4.4847236 4.3389018 4.0164315 2.7931024 3.1696639 3.5099787 3.5983915 2.6463422 5.5106832 6.0334940 4.4882481 2.4106948 5.0181290 4.6310854 3.7423018 5.0439677 5.7992296 4.4248351 3.0710876 2.9856857 2.9252333 2.7456408 2.9956108 3.5759663 2.5294736 2.9415465 3.1705502 3.2040792 2.8476835 2.6441901 3.0140393 3.5009289 3.0171071 3.0573272 3.4086235 2.8267296 2.6949736 2.9655022 2.5732945 3.1360119 3.0438560 2.8819265 3.7103003 2.8425658 3.0332182 2.3856754 2.7957054 2.9530031 3.2512007 2.9861059 3.5254418 3.0035710 2.8214651 2.6990394 2.7095179 3.9634577 3.3213920 3.2914949 3.0798781 3.0694665 3.1038130 3.5217000 3.2536824 2.1668706 3.4207759 5.0129937 5.5441575 4.6304006 4.8492356 3.2553465 3.4781517 2.8574090 0.0000010 9.0000000 3.5778785 3.3320150 2.6025127 2.8902810 2.8956315 2.7743480 2.8640412 3.1799798 2.7510864 2.6796208 2.7756306 3.1026209 2.7538624 2.5019315 2.8620287 2.9767837 2.7827931 2.6728242 2.7413364 2.8635764 2.7695371 2.7546590 2.7080264 2.8236698 3.2282478 3.5625499 2.8637574 2.9454338 3.9917063 3.7401907 3.3489345 3.3468521 2.8648624 3.2289376 2.9629258 2.7709370 2.8023112 3.6189107 3.1543019 3.2144667 3.0623427 4.7368111 2.7276872 2.9225451 3.4382596 2.7556480 2.8424552 3.1583943 2.7029008 9.0000000 3.6407381 3.0955008 2.5846897 2.5555839 2.8501605 2.4695170 2.4999598 2.6951800 2.5033104 2.4900689 2.8108661 2.5536632 2.3195352 2.4329981 2.3468456 2.5682911 2.6671781 2.3788099 2.5506163 2.7533675 2.4597398 1.9450731 3.0709995 2.4959202 2.3151805 2.3369145 2.4924611 2.5227647 2.6647364 2.6297019 1.8115194 1.7420799 2.4968347 3.5112775 2.6086657 3.4638159 3.4638159 3.4114470 3.4114470 3.4267265 3.4076093 3.4296971 3.4193082 2.8977318 3.2863232 3.5501245 3.4198953 3.4198953 3.7196666 3.4306673 3.1499377 3.4597453 3.6661425 3.6661425 3.3205805 3.3205805 3.6193720 3.4559999 1.8655900 1.8655900 3.4387649 3.0024433 1.9170360 1.9170360 5.3949375 5.3949375 1.9032055 1.9032055 3.0326219 6.6618605 1.3250524 
ACACAS009623_KOG0265                                                                                                                                   2.5434587 2.1271643 3.0531422 2.5382582 2.4371483 2.5333121 3.1345190 2.3499508 2.0342910 2.4380947 1.8871094 2.6263488 2.1192621 2.8027150 2.8239397 2.6376292 1.8555985 1.2921782 1.3937907 2.6080038 1.4448782 2.4848587 3.0104842 1.8848102 2.5335870 2.0884976 2.7260185 2.3167706 2.5001220 2.8162956 2.2954018 1.8320304 2.4410304 1.5137561 2.0271264 2.5852691 3.1350743 1.6074818 2.2907618 2.4026590 2.2226654 2.0367963 2.4767531 2.2311299 2.0264392 2.3504391 1.5299471 1.3414149 1.8153509 2.5268070 1.6786115 2.1520508 2.2181697 2.2113730 2.1811178 2.0084501 2.0881260 1.8761878 2.1646433 1.9834687 2.0297649 1.5479152 3.3258632 1.5635325 1.9626439 1.6874226 0.0000000 1.9771766 2.2208559 1.8852152 2.3230244 2.3014635 2.3162448 2.3463172 2.2312113 2.0648344 1.8193279 2.4332939 2.0249365 2.4613588 2.2886047 1.9783528 2.0712302 2.5161368 2.4386430 1.4489173 1.9217324 1.4892371 1.9574203 2.0924905 2.2217253 1.9880584 2.0724741 2.1965463 2.1381877 2.0203903 2.0777746 1.9156504 2.0733146 2.1482798 2.1410795 2.5864870 2.1395215 2.1374655 2.0673733 2.1791893 2.1198153 2.4124367 2.3748713 1.9558989 1.8315599 2.2580031 2.2388223 2.1080832 2.1932542 2.0948521 2.4962907 2.0196558 2.2331332 2.0857002 2.0476460 2.4792434 2.0563927 2.2821594 1.9601284 2.2446402 2.4262773 2.0596958 2.0611319 1.9063375 2.6477834 2.8978769 2.5840657 2.4405529 2.5302673 1.8666840 1.9352848 1.8770090 2.1768894 2.0207984 2.0537590 1.9760824 1.8428935 2.3241975 2.0980157 2.0635834 2.0754069 1.8128972 1.8339447 1.9226623 2.1209642 2.2365280 1.9999110 2.0207094 2.7971655 1.8493433 1.9861510 1.9547552 1.9834560 1.9550071 1.9943180 1.8782075 2.1205738 2.2745816 2.2399310 1.7704943 2.0925362 2.1712998 2.0535579 1.9121946 1.9887492 2.1266022 1.9445806 2.0090906 2.3966156 2.1127303 2.1739147 2.1390606 2.0123198 2.9694342 1.9324298 2.1339774 2.2864521 2.1370436 2.3202113 2.2579957 1.9394230 2.1993039 2.0390089 2.3954121 2.3908332 2.1500107 2.3760371 2.3603241 2.2118232 2.3812668 2.0316698 2.1834492 2.0264076 2.2250807 2.5229109 2.2720267 2.0882787 2.3125843 2.0623409 2.3323192 2.1826801 2.1348126 2.2236199 2.1969966 2.3895312 2.2860464 2.4758396 2.6978363 2.2410608 2.1700752 2.3447281 2.8816824 2.7599136 2.5807394 2.5400409 2.5980352 2.8250405 2.4540710 2.0079076 2.3766680 2.5290790 2.4914436 2.5658739 2.3095260 2.4561462 2.5613083 2.3616704 2.7072331 2.9917089 2.5859199 3.0034653 2.5886924 2.6644329 2.5505697 2.6972038 2.5373881 2.3832956 2.8755940 2.4992671 2.5264868 2.7004856 2.5641579 2.6628075 2.5074416 2.7294984 2.6408297 2.5367516 2.2960175 2.6448684 2.5682924 1.9501460 2.6367103 2.7959201 2.6166930 2.3590172 2.9109282 2.5205830 3.0376627 2.3378985 2.4916570 2.3369249 2.2900273 2.3390327 2.2856779 2.7179472 2.2582063 2.6458776 2.7781443 2.3607087 2.4340367 2.4714628 2.2974183 2.0865169 2.2142057 2.2798591 2.3384296 2.6252820 2.3531397 2.4473501 2.4034611 2.3522133 2.2980525 2.1391505 2.3310276 2.9453661 2.1926669 2.3525480 2.6327105 2.6158015 2.6089235 1.8153345 2.6898408 2.2701205 2.3754502 2.4585261 2.6551311 2.5002421 2.7018644 1.8955626 5.3895836 3.4906036 2.7741080 2.6864331 3.4704267 1.9127943 4.9845669 3.3267507 2.6989302 3.1176167 2.7847143 4.3396216 4.7637642 2.7265480 5.5111166 5.7262272 4.1108824 4.2209467 4.7929349 4.6720648 4.9590794 4.5531160 3.3697617 4.9562766 4.6468520 2.8549348 5.4720225 4.4792087 4.3609091 4.3749811 2.4237011 5.4762536 4.7077011 4.5368504 4.1647723 4.6478657 4.7873390 6.3400482 4.7365356 3.8469448 4.6084383 4.9016968 4.6079447 4.8668540 5.3744512 4.8545746 4.2947698 4.7622730 4.0347826 4.7000440 3.6713195 4.2733681 3.9709512 4.4137634 2.2520809 2.3287549 2.3260164 2.1901615 2.4049931 2.4512760 2.2634623 2.5532476 2.6628000 2.5438589 2.3011675 2.6869030 2.3659013 2.4617466 2.3363837 2.4377674 2.4988729 2.4271812 2.7225516 2.2362280 2.7514110 2.7078435 2.4960324 2.7316630 2.4802115 2.6754455 2.3944435 2.6222416 2.2323224 2.4771408 2.1640711 2.4781851 2.6109249 2.5112381 2.2028016 2.6160714 2.4296412 2.5606053 2.6146502 2.6133344 2.4250715 2.3626328 2.8344864 2.3639677 2.6272653 2.3961492 3.0121559 2.4808033 2.3778880 2.4557348 2.4733813 2.4302176 2.2863143 2.3639823 2.8446085 1.7031191 3.0241619 2.4478801 2.2940308 1.9348755 2.1576680 2.4791356 2.4618525 1.9393718 2.0647433 2.1226777 1.7740020 1.8412074 1.7296890 2.6710600 2.6260644 2.6231703 2.3152505 2.8674880 2.9569150 2.1805698 1.6150766 2.3910382 1.3051927 2.4551884 2.5060349 2.5825965 2.4237229 2.3331787 2.2958075 2.2083282 2.0355190 2.6316565 2.3423064 2.3079212 2.1700321 2.3893366 2.1091551 2.3399368 2.3518059 2.1150222 2.3592830 2.2077770 2.3703676 2.7694535 2.5305024 2.3144317 2.4028180 2.6951499 2.4688320 2.2561628 2.3247675 2.4316768 2.1681345 2.8483531 2.6251312 2.5664610 2.3070919 2.4288242 2.3782128 2.3380239 2.8116015 2.3888410 2.4644917 2.4813354 2.1820062 2.9554300 2.7808024 2.3997928 2.3244367 2.4736327 3.3816850 2.2908338 2.0117598 2.2392518 2.1334153 2.4874124 2.3225889 2.3733718 2.2423411 2.7336600 1.7844458 2.4455261 2.1779739 2.9552308 2.4271437 2.4718203 2.9188677 2.4283940 2.4384385 1.9838291 2.3526559 2.8986271 3.0160912 2.2636596 2.7004649 2.9413730 3.1009557 2.5162099 2.3161222 2.7741071 3.0181080 2.2978521 1.8185430 2.3230415 2.7732287 2.2232168 2.7178084 2.2747189 2.0597573 3.2648681 2.5017355 2.8568412 2.2549548 2.9493392 2.9849642 2.2549548 2.8128471 2.9150158 2.6595165 2.5017464 2.9909595 2.6761927 2.4818150 2.8178721 2.7011127 2.9048114 2.6436582 2.6149875 2.7075487 2.7836250 2.6552495 3.0634548 2.7973894 2.9292112 2.9586377 2.9221905 2.7289848 2.8873690 2.8461030 2.2471305 2.7543381 2.7100400 2.7274294 2.9141468 2.6817931 2.5739878 2.5692334 3.1907602 2.5585710 3.2843751 2.7884690 3.0255455 2.8095898 2.7778425 3.0398627 3.5858593 2.9612259 3.0541078 3.3050263 3.6635680 2.1838645 4.1713939 2.9464582 3.0135647 3.7224009 3.1190219 2.9034300 2.5562531 2.8546227 3.0148949 2.8055728 2.6070067 3.6390990 2.9148033 2.5547948 2.5148519 2.8533844 2.9184963 2.9422016 2.5496590 2.8388238 2.6111615 2.7727505 2.6693775 2.6799371 3.0541936 2.6539803 3.1953117 2.7992293 2.6558834 2.7504779 2.7132872 2.9969155 2.9641626 2.4725130 2.9708064 3.2679586 3.1850604 3.1770698 3.6418335 2.4601120 2.4111720 2.0438009 2.5945804 2.2848696 2.3403197 2.3048393 2.5465036 2.3235603 2.5446532 2.2035767 2.3130895 2.6089006 2.2672609 2.3473863 2.6032761 2.8592374 2.9959953 2.9516215 2.5265487 2.3840742 2.7611677 2.6878497 2.6106608 2.6495576 2.8430351 2.7243634 2.5856563 2.9725788 2.6716129 2.4790357 2.7411945 2.6644013 2.7259694 2.6728781 2.3569812 2.6077901 2.9552855 2.4779935 2.7030956 2.5654478 2.7054326 2.6741681 2.7681684 2.5272535 2.4832951 3.1342926 2.5353825 2.8343322 2.7401885 1.6706712 2.8713816 3.8192190 2.2544290 2.4443574 2.2724036 2.7120852 2.3598567 2.5768455 2.0976848 2.3521756 2.1722963 2.1436900 2.9566790 2.2439791 2.4650846 2.3048014 2.1780479 2.1835287 2.1340291 2.2651957 2.0734350 2.0245906 2.3390311 2.3478640 2.2725909 2.1488849 2.3196206 2.6057469 2.6135119 2.2053105 2.7604238 2.3943862 2.5524293 2.3684648 2.3098252 2.2802607 2.2682331 2.1866667 2.3693155 2.6158927 2.4853064 2.4378327 2.2502336 2.3370823 2.5239535 2.1660810 1.9692957 1.7205274 1.7777764 1.8984727 2.1702470 1.8287410 2.0368256 2.1961762 1.7353069 2.7987376 1.9424741 1.9563004 2.0745622 1.6349332 2.0469590 1.9751209 2.3704186 1.8362865 2.2706104 2.3001824 1.9855060 2.5303110 2.1323361 2.1060892 2.0854218 2.1232313 1.7345981 1.9313365 2.0718515 2.1860428 2.1780018 1.9735320 2.4330260 2.3379321 2.5203884 2.5623082 2.1487920 2.7381931 2.1126574 1.9323193 2.0200713 1.9448655 2.4881550 2.1058587 1.8872373 2.1169350 1.9133580 2.1394217 2.1136230 1.9029056 2.2061556 2.0756050 2.4273664 2.2747562 2.5247320 1.6637706 1.9471036 2.1408450 2.2256550 1.8276502 1.9324621 2.1638310 2.6318921 2.6517237 2.0424754 3.4598188 1.9311292 1.8653620 2.3537228 3.0650692 2.3270025 2.6254904 3.9159117 4.4371668 1.9928621 2.0221160 2.2242087 1.9496851 2.2684918 2.1326493 2.1334170 2.0360249 1.9109504 1.9193136 1.8573759 1.9866900 2.0187018 2.1036216 1.9025681 2.0671778 2.0392779 2.0921085 1.9507381 2.3285956 2.1964301 2.0081402 1.9829254 2.3352540 1.8614532 1.9486406 2.0096563 1.9538142 2.2987158 2.2959152 2.2883917 2.0767474 2.2520845 2.1055584 2.2021466 2.0240357 2.3734672 2.1294221 2.1607618 2.3342671 1.8668892 1.9606275 2.9897729 2.2493391 2.4541653 1.9675230 2.5635984 2.6063195 5.5984665 2.5328683 1.8746215 2.4556642 2.1957665 1.9430073 5.3936548 2.3395307 2.1858006 2.0603654 1.8870575 2.0763128 4.2186375 2.1518203 1.8961691 2.3572572 1.9842214 2.1208388 2.1150504 1.6685781 1.7940561 2.6748768 2.5932073 1.7018513 2.5755940 1.5376369 1.7736849 2.5486660 2.4589402 2.1408192 2.1180284 2.2092159 2.1852587 1.8812679 2.5069931 2.6079753 3.1320776 1.5560469 2.6027328 2.5013863 2.3703876 2.3670092 2.5998436 1.8751216 2.3664281 2.1837281 2.5972521 2.4562096 2.5614383 2.5287138 2.2816728 2.4408382 2.1539117 2.3093810 2.3558179 2.4091755 2.1430280 2.0121957 2.0757133 2.2427882 1.7095264 2.1534006 2.8550064 2.6028463 2.2232339 2.2495867 2.5885098 1.9403360 2.1058552 2.1569003 2.4023617 2.5161654 2.2933633 2.3899465 2.3351429 2.4101817 2.3832147 2.3601493 2.6123054 2.2795524 3.0174567 2.4828157 2.1702811 2.5196133 2.1753168 3.0792029 2.0615264 3.1099499 3.0233645 2.3468323 2.3678373 3.2822443 1.9832098 2.5307795 1.8264204 1.9609021 1.6239160 2.5870672 2.8876669 2.0811175 2.1799351 3.2388757 2.6254522 2.0183540 2.2386375 2.4259954 1.7161696 2.1528126 2.4328315 2.4063490 2.2505974 2.0987957 2.3150991 2.1429047 2.8083162 2.5325202 1.4579858 2.0791238 2.3857216 2.6481224 2.4557660 1.9663242 1.9515774 1.8166319 2.8246085 2.2620642 2.1520976 2.5231264 2.5792085 2.3984909 2.8360042 2.8834439 2.6324356 2.3902730 3.4095947 2.5872014 2.4493176 2.2290315 2.3244225 2.2290514 2.4499889 2.4982608 2.4456431 2.3259855 2.5952421 2.3953596 2.6591337 2.6104068 2.6657819 2.2617561 2.4575246 2.6580454 2.3703392 2.3672924 2.5385883 2.7295778 2.1970439 2.5885423 2.3840611 2.6058937 2.6074738 2.9149064 2.6172668 2.7716917 2.3387579 2.3586156 2.3927207 2.7966994 2.3012082 2.7633923 2.7501973 2.4980364 1.9406754 1.8676363 3.1730436 3.3091144 2.0661796 3.2723453 2.0638123 1.9318526 2.1544898 2.1116655 2.0711371 1.8186748 2.2407428 1.6599295 2.2708105 1.9918635 2.9567920 2.1940887 2.3135065 2.1340459 3.3814511 2.1540891 2.0225710 2.0017054 1.6684547 1.6697425 2.4359273 1.8749774 2.5776728 2.1214321 2.8980641 1.8157920 2.0857191 1.8114916 2.3742323 2.5447766 1.8548860 2.1226043 1.9836122 2.7770116 1.8150059 2.1418368 3.1680933 2.1665591 1.6371759 2.4133930 2.7252723 2.1789782 2.2445302 2.1007226 2.5547287 2.2527451 2.1608391 2.5285667 2.3881187 2.1080753 2.3741364 2.4064238 2.3798425 2.6065101 2.4063408 2.1412813 2.5287336 2.7432289 2.4387012 2.3826238 2.6053829 2.5663984 2.5757917 2.5640915 2.1985328 2.4551540 2.5775976 2.5564939 2.3425130 2.8558867 2.1630786 2.4233327 2.7028395 2.5393675 2.3349292 2.5874707 2.4161089 2.4428679 2.3318577 2.6790110 2.3289367 3.0817640 2.7171336 2.6538945 2.0714738 2.1026841 2.1006945 2.6399884 2.1236953 2.0804667 2.5433125 2.0895095 2.1270099 1.9851685 2.1346566 2.0029414 2.3072956 2.0814232 2.2949033 2.2047397 2.2090223 2.1441196 2.2298023 2.3435802 2.2673179 2.0683715 2.1456556 1.9481953 2.0234888 2.2261656 2.4589229 2.4442940 2.2319042 2.4658528 2.2580766 3.0955863 2.2225062 2.3868080 3.0583864 2.1613231 2.2250914 2.2556743 2.2716537 2.8174662 2.2041263 2.1139855 3.0509162 2.5757560 2.4432835 2.5543162 2.5535671 3.1135931 2.8809965 2.1570978 2.1511890 2.2305281 2.5433939 2.1766881 1.7378870 1.8578185 2.9423275 4.5872997 2.4453904 1.8544632 2.4232717 2.3654785 1.6704986 2.3312219 2.3052546 2.5289073 2.1672987 2.2853971 2.5578773 2.9238115 2.4316630 1.8621109 2.1378390 2.1815875 2.1297473 1.7265479 2.8890206 5.2754560 2.7259852 1.9551215 2.4058972 1.8199316 2.0948689 2.6769974 2.3455399 2.3966195 1.4704301 1.6975162 2.5460638 1.4466403 2.6199043 2.2705614 2.1148176 1.9863952 2.3531417 2.7060579 2.5060620 2.6358458 1.9574852 5.6678066 5.3615578 7.1688631 4.6475329 2.4440349 7.7144907 6.1442356 4.8084684 2.5158126 2.3965186 5.1023690 2.8880481 4.9316417 4.3959788 3.8710851 5.6198413 2.3490756 3.5985598 5.2315953 4.0578899 4.2572736 6.5616876 3.9179632 4.6405490 3.7277390 2.3088001 4.8882613 4.0539918 4.5173823 4.6237287 4.0795841 3.5250029 2.4553258 2.5833876 2.5130291 2.6087082 2.4927375 2.4601196 2.4320251 2.3017531 2.1519253 2.0733423 1.9932722 2.7139947 2.4107040 2.5843324 2.4391784 2.1811475 2.4950056 2.9347111 2.2979542 2.3870504 2.0599377 2.5731679 2.4158797 2.2965821 2.3161648 2.2734732 2.3025881 2.3971670 2.4471356 2.3015230 2.3854956 2.7165788 3.0481970 2.5789117 2.4689777 2.4416209 2.3189407 5.2246363 2.7076979 2.0913887 2.5004078 2.5380255 2.8041191 2.6521790 2.4797983 2.7854726 2.6408381 2.6278800 2.9626864 3.0045953 2.8447285 5.9785001 2.6604669 2.6381076 4.7573374 4.6467353 4.5061043 5.2979235 4.4564626 4.7452568 4.7654181 4.9045961 5.8785517 3.7192769 4.8151005 6.7252827 4.9750304 4.1156694 6.1077455 4.2976682 5.5700921 4.8282448 5.5103485 4.7562264 4.8604673 4.9877031 2.8722157 2.9042315 2.7824097 2.8068710 2.9999293 2.9113960 3.1986092 3.0322218 2.8559241 3.1145637 2.9462072 2.9228518 3.0520341 2.9112774 2.9343375 2.6757596 2.8472796 2.7372996 2.8915962 2.6713257 3.1002956 3.0586730 3.1590998 3.0135324 2.8549436 2.8727918 3.1569553 2.9189396 3.1129548 3.2412445 2.8804611 2.8849044 3.0231712 3.0068832 3.0940504 2.7689242 2.9969414 3.0659845 3.0256277 3.0335792 3.0661695 2.9814645 3.1562860 2.9763953 3.3905639 2.6381382 3.3414855 3.0201217 2.9731806 3.2558706 2.8325455 2.2910201 2.9848112 3.8582161 3.2176209 3.5242945 2.8601063 2.7493119 3.3075017 2.6892219 3.2187691 2.4770520 4.1977802 3.2902128 2.4003080 3.9022689 3.5646990 2.4312977 2.0297133 2.9237216 3.0282459 2.7740543 2.7158735 2.8686836 2.5666004 3.0078154 2.4023499 2.1970379 2.7876848 2.6351541 3.6470657 3.8906403 3.4711245 3.5813476 3.2742066 2.8971007 2.9369391 2.9503431 3.5277808 3.4872770 3.3670732 2.9191229 2.8067335 3.0256844 2.8454774 3.1677219 2.9169187 3.0905734 2.8088200 2.4008222 2.6998203 3.0883083 2.7516300 3.5317329 2.9003720 2.7663375 2.5229095 2.9578867 2.8910298 3.0757175 2.7536062 3.5150010 2.5759351 2.7268325 3.1139032 3.0857569 2.9280366 2.7323842 3.2275846 3.1953000 2.8759399 3.0277864 3.6997193 3.5707009 3.2321281 2.7775246 3.4465648 3.1222298 2.3449872 2.8178881 2.1353696 2.9453267 3.3631281 2.9745215 3.2092883 4.2682236 3.2145858 3.8974175 2.2759429 3.0070649 2.3252545 2.4018991 4.2079250 2.7974988 2.8322166 3.3144033 3.9188580 2.8210960 2.5166998 2.5369543 4.4218365 3.6404604 2.7872428 4.5422377 4.0847851 3.4367081 4.3760372 5.6347452 3.7743424 5.0823557 3.2991122 4.1215654 4.1764279 4.3720772 4.1420395 3.3633889 3.0604022 4.0093726 2.5942653 4.2710651 3.9745639 3.8478524 4.0013829 4.1363497 2.6615535 2.4215338 2.7652377 2.5567895 2.8132492 2.5793928 2.7312445 2.5237078 2.5399542 2.6795861 2.7584180 2.6229540 2.6238789 2.8082532 2.5285412 2.9081750 2.5445372 2.6489557 3.0027459 2.6057748 2.6283204 2.3584536 3.0706376 2.6015692 2.7454744 2.6586224 2.9552843 2.6941341 3.0295505 2.6922202 2.8737005 2.8781631 2.4476213 2.6845995 3.3231970 3.0188882 2.2003762 3.1726127 2.4295633 2.8070608 2.8265302 2.8464842 3.0827466 3.0475577 2.2908464 3.1440357 3.0936451 9.0000000 3.0917512 2.2977678 2.8861316 2.3323543 1.7394539 2.0717504 2.0478417 1.7685532 3.1893568 1.7769553 3.5060131 2.3057047 1.9839780 2.2882543 4.3984673 2.2823601 1.8085915 2.3455500 3.2356597 3.1635426 2.2173113 3.0878143 2.4345776 2.6034322 2.8956548 1.8153257 4.4641664 3.5161454 2.4903188 2.6766095 2.7706773 3.5264489 2.8916069 2.7632927 2.6868085 2.7955655 2.4953244 2.6060504 2.7762720 2.8181767 2.8286770 2.7941215 3.0210556 2.7652687 2.6880603 2.7158468 2.8205105 2.3196636 2.8127685 2.5126205 2.7514195 2.7335574 2.5247928 2.6880156 2.8681719 2.3848915 2.9280872 2.6164741 2.6500132 3.5316219 2.9979249 2.9092136 2.8005858 3.0408999 2.7499796 3.4036060 3.1970853 2.7228646 2.5496201 2.5410780 2.6203431 2.5680818 2.7596905 2.4499230 2.8788414 2.6603473 3.0267187 2.9063533 3.4794236 2.9991134 2.8315361 2.2379216 3.2647750 2.3917295 2.5008899 2.9684706 2.1902369 2.9957632 2.5208242 2.7615629 3.6178418 3.4661673 2.5455891 2.8291345 2.6052628 2.8746995 2.6843655 2.9037640 2.8305263 2.5786209 2.4724512 2.6519151 2.7953998 2.4753450 2.9185302 2.8940633 2.7435333 2.6849165 2.9374126 2.7632004 2.8083517 2.8616916 2.6668787 2.4477347 2.8549388 2.9601174 3.0557168 2.7453434 2.7589286 2.3748735 2.6324412 3.4482936 2.4821022 2.7180219 3.1912594 2.8874098 2.5855584 3.1603172 2.8001203 2.4053991 2.8628305 2.6904479 2.5518438 2.8544450 2.4430535 3.2561119 2.6252197 2.7311200 2.7842593 2.5225872 2.8222566 2.9330620 3.1279506 2.9854178 2.7404081 2.4986688 2.4870069 2.7134025 2.9573700 3.0333304 2.6764481 3.0848579 2.8274793 2.7914024 2.7673349 3.0800110 3.0954953 2.6499854 2.8502164 2.8604485 3.1312136 2.8358568 2.9360241 2.7871682 2.5778815 2.8608301 2.6268355 3.5108503 2.7369204 2.4907306 2.6579899 3.0965490 3.1123625 3.1672912 3.1318240 2.9893534 2.3764839 3.5326070 2.7953233 2.5627122 2.4218100 3.2520741 2.6248669 2.7502394 2.8489430 2.8390139 2.4404389 2.6313330 2.8031188 2.5914336 2.5255891 2.7637100 3.1014745 2.9052212 3.0380499 2.5956379 2.5458716 2.6724254 2.8715237 2.9187798 3.1758959 3.2793125 2.5979639 2.8495173 2.8261510 2.7240254 2.8880392 2.6913889 2.5123473 2.7395495 2.6835685 2.7998195 2.4305263 3.0267719 2.8043257 3.4084417 3.7919188 2.3981124 3.1917594 4.2373703 2.2650054 3.6230398 3.5691773 3.4574771 2.9589242 2.3314304 2.6766600 3.2152862 3.3710408 2.7733233 2.6817827 4.1842483 4.0212136 2.9109221 3.6391636 3.9008648 3.4014991 3.7827731 2.6721310 3.7693458 3.4124527 2.9603580 3.0520335 3.1643694 3.4805197 3.8705297 3.0036658 3.6921323 2.9512547 2.9594080 2.7840311 3.4128480 2.9192606 3.2938393 3.1007300 2.7085476 2.4985365 3.5318366 2.7588715 2.6285621 3.3182927 3.6330327 3.2984965 1.9872833 2.8575248 3.4292770 3.3867375 3.3355618 2.9952074 2.6648253 3.7072036 3.3589643 2.5768334 4.0671626 3.9027875 3.3311894 2.6994248 2.4119396 2.9819049 2.7844508 2.7791157 2.7821606 2.7222073 2.7124529 2.4919892 2.7012494 3.0291257 2.5539027 2.7178120 2.5697075 2.5354897 2.5012958 2.6816141 2.9352140 2.6937644 2.8710326 2.5455724 3.0334920 2.8812012 2.8660137 2.7642890 2.6275682 2.5237882 2.7551744 2.6361224 2.3865357 2.7071203 2.7108857 3.0180500 3.1094742 3.2494294 2.4919643 2.5024842 2.9914936 4.3593223 2.3286238 2.7479876 4.2169004 3.7534158 4.2549252 4.0565145 4.3960864 3.8002726 2.8810597 4.2659194 3.0556010 4.0785038 3.9273353 4.2641599 4.0041748 3.9332541 4.4224266 4.6311874 4.3323931 3.7197728 2.8908294 4.1440245 4.4746076 4.2952715 4.0968334 4.1928100 4.0134463 4.2511196 4.0156940 4.0236485 3.0232616 3.3237115 4.8514426 2.0971229 5.5133817 3.3048246 3.4113542 4.8322777 4.3240088 4.6910026 5.6133986 3.0842808 3.3912036 4.1140197 3.2185039 2.4199784 4.2020881 2.8076552 2.4520621 3.3402538 2.7894851 2.5527343 2.4004549 2.6997434 2.6517966 2.7676493 2.9779423 2.7261423 2.6845941 2.7715897 2.7323007 2.7092431 2.6584499 2.8199541 2.7843248 3.0257198 2.9983448 2.6404194 2.6604066 2.6831892 2.6663777 2.6946852 3.2368302 2.5658206 3.0053203 2.7770876 2.6707833 3.0355141 3.0489792 3.0197565 2.8902800 2.8933109 2.7664943 2.8248192 2.7390157 2.7473448 2.5346322 2.9537896 2.9152409 2.5983398 3.2219990 3.0866767 2.7072195 3.1139200 3.0536622 2.9677109 2.7880050 3.0501218 2.9395631 3.3425768 2.5037556 1.7840345 5.3351278 2.8578904 3.2734092 3.0659548 3.0807320 3.3884921 3.4872918 3.2672422 3.3056753 3.3859766 3.1751109 3.9530772 3.2802941 3.1540173 3.3677498 3.1771750 3.0377468 3.7920492 2.9466793 3.0221959 3.3519216 3.1978348 3.2764207 3.3044017 2.9943680 3.1424419 3.4128772 3.4144949 3.2808067 3.3945136 3.2971331 3.5659639 3.0414929 3.4443378 3.0974206 3.4019051 3.2560851 3.5120907 3.5731785 3.0142907 3.2468513 2.9363217 3.2276608 3.3162320 2.5536305 4.3051790 3.5981753 2.9156014 3.0626183 3.2687926 2.8443969 3.1289848 3.7281973 3.6142685 2.6895780 2.9225480 2.9984003 3.6770897 2.9922836 3.3273027 3.0835815 4.0117685 3.0392955 3.0169092 4.2179404 3.1751897 2.6504132 3.4557748 2.9566323 2.6852328 3.0977781 3.2610601 3.0199506 2.4785763 2.9182916 3.3127954 3.0101773 2.8019641 3.3326553 3.1941074 3.0679283 3.0736478 2.7573176 2.3440774 2.3660513 2.6287610 2.3723466 2.5247701 2.5178440 2.6033039 2.5123324 2.2669177 2.8274831 2.8803023 2.8083365 2.7263934 2.7315687 2.6101063 2.4717882 2.6224396 2.7807680 2.7377369 3.0060608 3.1863507 2.6809761 2.9204247 3.0787998 2.7342835 2.7413293 2.6165474 4.2093367 2.5333261 3.0820575 2.5322357 2.7275611 4.6850140 1.7624954 3.3974296 2.9732105 2.3201798 2.6480889 2.1945203 2.8282245 2.2592020 2.3767005 4.2133001 4.2666871 6.1374061 2.4872335 4.2334135 3.9215729 4.0963123 3.4903375 4.6590382 3.7101984 4.3508265 4.4885240 4.7550445 3.9266139 5.1780220 3.9228070 2.8415297 2.5850349 3.9869421 3.7298763 4.3661373 3.6313322 3.5933369 4.8967360 4.4603756 4.5028285 3.4133075 3.8899301 4.5035279 3.1618228 4.1380753 5.2247706 4.8701225 5.0471882 6.0375977 6.6611564 4.9807918 4.0556083 5.0066333 5.1673331 6.8255145 4.6611685 4.0768953 2.9340421 3.1142150 2.8006462 3.3323033 2.7969904 3.3025824 2.8006049 3.1467380 3.1453989 3.2437929 2.9680277 3.1922352 3.3054113 2.8401979 3.3591630 2.9667893 2.8598447 3.1838979 3.1350573 3.4469371 2.6734043 3.0530104 2.8314978 2.9108783 3.2180754 2.8299434 3.1616766 3.2680464 3.0616681 2.9667572 3.1889037 4.0240606 3.5336637 3.0500583 3.3474451 3.6979466 2.9588400 3.3556351 3.3845690 3.4932063 3.4078518 4.0638484 3.4682038 2.8035423 3.5827381 5.6603462 3.8484828 3.5603905 3.2833302 2.5915428 3.7478926 4.4337861 6.0473497 5.7572375 3.2048585 5.2295267 2.7955734 3.0804132 3.1095826 3.2002089 3.1479409 2.8336567 3.6002037 3.1232442 2.7599985 3.6332118 2.8599735 2.8099627 3.7247439 2.9952275 3.3663138 2.9019570 3.2747090 3.1655183 2.5873630 2.7213833 2.9846820 3.3108718 2.7584640 2.8355069 3.1220861 2.9916271 3.0605421 3.0210000 2.9260785 2.9647685 3.1753065 3.0198240 2.9183747 2.8544435 2.8023016 3.5239459 4.1509903 3.6858961 3.6681534 3.9583457 3.5419794 3.5880082 4.0724067 3.5595855 3.2172295 3.0543517 3.3887796 5.6899242 3.1864458 4.2898431 2.4327768 2.5832616 3.0807947 2.6752271 2.6381396 2.6587567 2.7250943 2.5257742 2.6094658 2.6656110 2.6164214 2.5169475 2.7339050 2.8480747 2.6059009 2.8277840 2.5557420 2.9314123 2.6231162 2.7473419 2.9136933 2.7579768 2.6594157 2.7651317 2.9143054 2.9423409 2.9085442 2.7038097 2.4380690 1.7858518 2.3257049 4.1315812 2.1609128 3.3690688 3.3690688 3.3836048 3.3836048 3.2728329 3.4155632 3.6196642 3.2923049 3.6730355 3.6440655 3.6464368 3.5599320 3.5599320 3.5738688 3.7161038 3.0176982 3.7225610 3.9754788 3.9754788 3.4757116 3.4757116 4.0829995 3.1013478 1.7962954 1.7962954 3.7676583 3.7422385 2.4364357 2.4364357 3.3471046 3.3471046 2.1149570 2.1149570 4.3415430 5.6912857 1.6754757 
GONPAC005584_KOG0265                                                                                                                                   2.8204436 2.5024382 3.1252329 2.9671322 2.5121131 2.5682051 3.4070983 2.4314460 2.3356403 2.9219288 2.0439369 2.9254718 2.7084604 3.4077142 2.9496559 2.7041170 2.0105431 1.7740532 1.7669862 2.5418894 1.8822571 2.8701237 3.2168033 2.2817901 3.1092646 2.7709577 2.9916935 2.0496662 2.3479116 2.8466392 1.9231266 2.3716404 2.9785088 1.7535789 2.1922187 2.5403386 3.5002381 2.1314930 2.8114891 2.7860499 2.7080503 2.7094420 2.8744342 2.6968127 2.3490833 2.1605328 2.0354839 1.6802809 2.1756698 2.2697080 2.0137355 1.7579275 2.4525510 2.5788314 2.2999970 2.5046807 2.4548566 2.0111023 2.5084115 2.2823615 2.0655818 1.7281410 4.2255463 1.9103038 2.3722703 1.7739947 1.9771766 0.0000000 2.6866490 2.4931729 2.0898721 2.9021078 2.6413758 2.8510968 2.5898257 2.7197649 1.9398454 2.7518242 2.1534792 2.1058178 2.7989338 2.6067621 2.2084163 2.8362838 2.7868368 2.1555108 2.7144986 1.7216235 2.5158331 2.4271377 2.5208799 2.6379506 2.6061174 2.8290938 2.7079569 2.8194726 2.6752599 2.5221277 2.7944733 2.7194474 2.6882325 2.9221853 2.5913082 2.6607359 2.7341464 2.6689818 2.7968213 3.1776057 2.7900948 2.8335762 3.0164126 2.5391502 2.7305853 2.7148559 2.8915686 2.7440633 2.9783476 2.2187574 2.7008918 2.6453876 2.5135335 2.6376985 2.3757660 2.6357430 2.1314761 3.0221051 3.0696839 2.6472863 2.5992251 2.4768945 3.1789496 3.1779193 2.7118504 3.1154255 2.9786968 2.0070836 2.7661236 2.4443484 2.3063713 2.5320313 2.6784287 2.6404289 2.1641032 2.5141985 2.9482657 2.5413766 2.4301537 2.1925469 2.1021129 2.0758104 2.9401568 2.8962195 2.1344475 2.2388413 3.0791323 2.1112726 2.7238882 2.0922944 2.2343683 2.3462803 2.1918352 2.0093194 2.1548917 2.6999490 2.8556393 2.6172797 2.2016366 2.1077466 2.3582139 2.2115983 2.1315732 2.7132598 2.1313754 2.2819073 2.3523248 2.2455952 2.8867166 2.3446122 2.3778699 2.8037338 2.4980832 2.2241442 2.6914712 2.5805386 2.6420089 2.8250561 2.6899169 2.4155071 2.5400971 2.4317341 2.5476632 2.3103265 2.6433590 2.7839655 2.4372996 2.3968368 2.3495220 2.3960063 2.3646723 2.2970733 2.4155644 2.4307825 2.4545789 2.6906934 2.6399307 2.4792003 2.4102816 2.5544598 2.3385716 3.1764518 2.7372827 3.0298278 2.4291200 3.0706296 2.3676411 2.6389608 2.6926126 2.9965027 3.2736211 2.8132148 2.8916637 2.4223737 2.6536944 2.8130787 2.4369095 2.6469502 2.6017010 2.6469162 3.0662181 3.2643935 2.7379218 2.6260436 2.5002483 3.1505093 3.0817525 2.3445013 3.2018225 2.6346267 2.6600980 2.7883589 2.7283985 2.5273243 2.3780162 2.7529759 2.6390517 2.5214844 2.6804213 2.4716534 2.3898847 2.6669582 2.5399250 2.9562000 2.7377304 2.5420310 3.2015682 2.7250232 2.7447170 2.6544783 2.7257771 2.7341528 2.5672890 2.7313698 2.4877932 2.9884137 2.7770532 2.5774791 2.7437924 2.8406190 3.1270767 2.5494323 2.9868247 2.7090126 2.7674432 3.1552506 2.9978197 2.9628121 2.9014301 2.7394512 2.3098079 2.5699424 2.7519424 3.1901110 2.9403573 2.7810266 2.6031290 2.5617864 2.6372319 2.9697441 2.3973478 3.1190615 3.0717359 2.8398247 3.0520920 2.8529710 3.0580950 2.9353425 2.2719283 2.6488364 2.8963151 2.9232823 2.7607508 3.2586846 2.9126613 2.4234969 2.5620556 4.7403089 4.7509393 3.2883434 3.0618887 4.4275357 2.8104338 4.7893450 4.0091876 2.7788434 3.3371637 3.2794212 4.1015972 5.1961570 3.0648683 4.5748374 4.5318424 4.4048874 4.0037636 4.7396795 4.1396897 4.4660760 4.4357616 3.7135357 4.9577469 4.2363188 4.5251264 3.7816833 4.1745610 5.2659818 4.2536104 3.1190274 4.1378872 4.4116305 6.2427469 4.7888685 3.8685389 4.4647689 5.9266669 4.9244272 3.6717742 4.7586003 4.6889619 4.6129202 5.7265692 4.9599134 3.8073755 4.5003331 5.3089374 4.5912881 5.1808990 4.6719732 4.5964187 4.3292174 4.6905438 2.4393826 2.4816621 2.5646479 2.6249356 2.4960496 2.5433194 2.5698793 2.8796430 2.8444651 2.3591051 2.4617192 2.5871831 2.5285387 2.8029193 2.4563962 2.4234909 2.3870376 2.6487774 2.9692429 2.5331011 2.5939544 2.9153930 2.5310241 3.0785451 2.7007355 2.8054560 2.4709575 2.4381082 2.9159441 2.7958515 2.6921605 2.8838398 2.7695872 2.6837916 2.7202909 2.5627189 2.5879555 2.9551465 2.9142938 2.6034608 2.8461125 2.4640761 2.9208577 2.5558468 3.1489286 3.0740330 2.7912746 2.5497228 2.7370273 2.3943377 2.8470475 3.1636178 2.5440393 2.9669068 3.4058991 2.1866414 2.8886950 2.8019620 2.4778845 2.2494114 2.3875271 2.5048755 2.4820624 2.0937975 2.7068483 2.5598056 1.7968412 2.0177294 2.2128932 3.0408670 2.5301373 2.4611459 2.2857566 3.5452279 3.6577095 2.1523625 2.3801750 3.0691163 2.1570727 2.7202602 2.8351226 2.7331333 2.6882519 2.6632697 2.4783841 2.7004627 2.4723042 2.9794330 2.8453613 2.6223460 2.6160996 2.7198332 2.5074756 2.5553591 2.7517706 2.6169156 2.6967139 2.5066244 2.6572688 2.6799300 2.9364612 2.5584095 2.6160970 2.4790148 2.6897638 2.4521043 2.4709637 2.5619066 2.5089819 2.6082256 3.0148744 2.5345061 2.4247141 2.7061589 2.5757516 2.6767768 3.3230368 2.4184557 2.4187525 3.0009440 3.0179637 2.6974922 3.1869111 1.9879441 2.4183162 2.4850256 2.4946075 2.4553585 2.5730428 2.1320952 2.2757217 2.6349661 2.3686731 2.3602565 2.4105313 2.4032723 2.2477411 2.3458280 1.8301380 2.9150579 2.6854435 2.0102202 3.3384561 2.3214999 2.8173532 2.1908541 1.8978574 3.3505045 3.2375791 2.1963854 3.0436934 2.6141847 3.0229432 2.7371485 2.4980081 2.6674864 3.0452323 3.1764524 2.1952704 2.2987046 3.0942136 2.8092996 3.1363646 2.9852100 2.8430076 3.1000700 2.9937574 3.4556396 2.6019193 2.6623619 2.8592837 2.6019193 3.1743668 2.9735217 2.6213699 2.9123580 3.2662465 2.8187919 2.9392707 2.9216263 3.0942692 3.1997915 3.2330098 2.7908158 3.3627104 3.2234163 3.0487598 3.2688002 2.9938290 2.7890676 3.1639348 3.0101868 3.1531671 3.4413705 3.3391768 3.2013192 2.8236606 3.1069626 3.0718843 3.0561339 3.1682696 3.1490755 3.1047630 3.2902023 2.9907374 3.2621912 2.7652504 3.2145228 3.1810481 3.3151101 3.3776492 3.6763736 3.2718507 3.2954455 3.2437439 3.6896950 2.8226995 2.7794642 2.2631131 3.8100070 3.0804261 2.9431285 2.9447347 2.6863014 2.9772740 3.1012258 2.7336975 2.5260567 3.2150153 2.8464400 2.6783041 2.9633730 2.9523819 2.7249150 2.6984441 2.8521683 2.9403881 2.8330549 2.6776903 2.8694289 2.8804847 2.7115320 2.7136687 3.5704625 3.2092948 2.8094052 3.2657552 2.8407752 2.4644592 2.9615790 3.0749029 3.4068787 3.3179798 3.6803121 3.1073725 3.1089320 2.2964249 2.2375072 3.0803670 2.1535591 2.2281200 2.2393027 2.2884636 2.4534516 2.4039530 2.5901065 2.4705549 2.1113049 3.0462713 2.6922624 2.2333892 2.8753381 2.7264688 2.7023310 3.4239176 2.6243470 2.6533270 3.0774951 2.8977208 2.6083098 2.7683332 2.9791107 2.9934335 2.6678087 3.0955755 3.1461283 2.7540368 2.9377239 2.8734986 2.9305576 2.6429635 2.7505637 2.6416050 3.2419295 2.6494354 2.6746620 2.8912545 2.8072179 2.7632513 2.7916535 2.9936456 2.7174871 3.1534206 3.0800721 3.0156422 3.1127731 2.1931170 3.0252618 4.2764321 2.5404870 2.2254997 2.3959052 3.2973037 2.5677435 2.7513609 2.3280635 2.3475504 2.4682234 2.6287972 3.3822577 2.0700008 2.9118459 2.3710538 2.5759993 2.4683956 2.2677399 2.7990580 2.2314569 2.3233529 2.7586001 2.6245954 2.2812132 2.4746831 2.7203043 2.9272915 2.6109046 2.5074303 2.8894937 2.4212380 2.8220689 2.5717109 2.6339228 2.2815576 2.6577768 2.5428546 3.1348623 2.5599322 2.6720168 2.6013279 2.6639789 2.5685591 2.5401494 2.7047053 2.2031075 2.0850441 2.2608373 2.3457465 2.3846251 2.1797861 2.2845640 2.1620134 2.0423195 2.9490632 2.0783258 2.2486965 2.2856718 2.2375830 2.1857190 2.1065971 2.5618688 1.9569761 2.3134001 2.5108901 2.6273189 2.1823518 2.8328152 2.6637449 2.2535092 2.0441877 2.1566715 2.1179682 2.4824538 2.4552636 1.8496414 2.4315470 3.0379408 2.4701259 2.6282532 1.9527507 2.3275526 2.3599602 2.5137217 2.3545930 2.5666682 2.3472225 2.0858805 2.7528798 2.5006484 2.4120606 2.2517442 2.2875489 2.7875985 2.5567882 2.1450452 2.6301434 2.8650439 2.1967623 2.3942780 1.8915296 1.8446533 1.9942498 2.6927743 2.3797709 2.0333139 2.7794138 3.6366144 2.3026264 2.7504212 3.5984412 2.6648738 2.6904510 3.2727638 3.6041370 2.3745374 3.0355786 3.9989696 4.0166693 2.5480027 2.2542483 2.2919272 2.3476032 2.3384489 2.4529820 2.4698511 2.4679120 2.2630940 2.6511308 2.5366768 2.2607990 2.3328975 2.5129945 2.5612819 2.3152875 2.4661272 2.5998879 2.2924613 2.8612580 2.2255503 2.1110355 2.3540877 2.7511129 2.4272714 2.1876070 2.4712962 2.4034329 2.3320616 2.7881023 2.3760362 2.6107329 2.1936448 2.5552547 2.3473808 2.2194134 2.7714266 2.3187123 2.5172198 2.3839624 2.0318557 2.1658068 2.7406242 2.6727201 2.5648462 2.1799217 2.6621492 2.7799862 6.0119218 2.6161864 1.4457138 1.9859698 2.2844967 2.0732119 6.4074107 1.9408655 1.9890693 2.3434117 2.3822572 2.3984268 4.7234729 2.4734842 2.4163131 2.4301449 2.6219007 2.3709512 2.4716232 2.3535632 2.4070922 3.6331126 3.0589476 1.9488440 3.0621744 2.1271062 2.5648183 2.9479638 2.3470213 1.6867271 2.6522380 2.8945124 3.2678695 2.6436760 2.6551804 2.1783277 3.8413530 2.2587070 2.5822722 2.6491548 2.6753565 2.5387706 3.1111052 2.1159767 2.3020573 2.9418634 3.2216659 2.9963429 3.1245254 2.9728087 3.0098157 3.1837559 2.3622578 3.4457719 2.9919402 2.7469401 2.7049572 2.8400698 2.9420774 2.5396727 2.5559429 2.8551036 3.2867546 2.8597681 2.8706058 2.8237223 3.0473576 2.6784434 3.6196877 2.8523829 3.0089686 2.7982594 3.0451736 2.9778447 2.6889760 2.8970809 3.0149841 2.4662325 3.4011741 2.8126779 3.3301210 3.2342810 2.8621925 3.0608475 3.0279839 3.4109340 2.8740150 3.4141818 2.6557884 2.8992402 3.0460524 3.4816455 2.1491171 2.6332948 2.2119899 2.7171666 2.1549530 3.1325267 2.6170009 2.5937729 2.9436769 2.6719422 2.9600524 2.7524528 2.2910028 2.4309081 1.9736359 2.8968784 3.0360022 3.0715550 3.2525029 2.7728594 2.5644488 2.6862669 3.0705750 2.6697790 2.1326985 2.7261046 2.5849900 2.7771002 2.6158510 2.4926059 3.2272132 2.3916117 2.4507995 3.2249031 2.6595053 3.3026017 2.6002261 2.9767383 2.8613962 3.5416439 2.9936935 2.8099813 2.9555817 2.6983984 2.9683833 2.7680445 2.8013627 2.6403330 2.7095633 2.5960528 2.4350087 2.7438399 2.7378310 2.8332324 2.7523158 2.8296577 3.0144484 2.4687352 2.5339941 2.9438261 2.7484752 2.7594739 2.6184621 2.8358777 2.5595097 2.7050712 2.8018910 2.8026102 2.6688527 2.7310747 2.8984691 2.7142045 2.6673089 2.7611767 2.8381343 3.2318536 2.7322832 3.2728657 3.0855981 2.3266423 2.0700014 2.5604822 3.5358579 3.4481710 2.7805435 3.4928790 2.5595865 2.7716289 2.4323813 2.4970606 2.1717656 2.0226034 2.8773580 2.0223998 2.3387941 2.2582926 3.3438951 2.3453257 2.8131629 2.1046560 3.3778917 2.4024523 2.3181246 2.0832994 1.8097077 2.0252920 2.6132259 2.1786262 2.6398863 2.3516526 2.9224674 2.2077468 2.1869103 2.0823826 2.5104553 2.9291886 2.1968660 2.0012170 2.8892943 3.0245303 2.0372442 2.4972155 2.9548171 2.3430211 2.0286480 2.5567444 2.7251274 2.7010226 2.3881002 2.5336730 2.7644353 2.4317660 2.5234715 2.5571221 2.4192459 2.4346221 2.6193750 2.8396656 2.7630383 2.5016737 2.4476195 2.6343129 2.6919298 2.6115559 2.6661037 2.4177153 2.8905196 2.9820788 2.8845337 2.6338661 2.5562716 2.6230439 2.6261437 3.0626732 2.6470006 3.0784654 2.1398271 2.2640416 2.6325667 2.9155127 2.4067416 2.8610277 2.6350587 2.5409742 2.5448272 3.0010056 2.5412910 2.5335478 2.8927967 3.0846389 2.2839924 2.3289636 2.2005367 3.2231331 2.3050412 2.4714640 2.7511612 2.2995369 2.4025375 2.5258545 2.4134168 2.2549835 2.5155478 2.3534689 2.4080815 2.7579142 2.2953027 2.4711338 2.6328120 2.5529208 2.4041983 2.4040720 2.4005313 2.7179478 2.6104235 2.4621455 2.4698240 2.7740940 2.4688566 2.7967738 2.7968088 2.5096691 2.7806823 2.6120272 2.8996306 2.1238071 2.3413434 2.4716875 2.6566959 2.5895977 2.7098508 2.5816916 2.6261623 2.8367059 2.9272770 2.5967215 2.8932043 3.1495972 3.2783684 2.6886229 2.5645198 2.2197425 2.5341301 2.5039170 2.0867343 2.2559942 3.0933535 4.3091888 3.0887593 2.3815928 2.8094163 2.5568172 2.1081163 2.6665071 3.2772919 3.2009742 2.2302180 2.3812588 2.7754199 2.7304849 3.3181443 2.4023633 2.7359747 2.7080154 2.5324021 2.6466097 3.0959944 5.5433415 3.1267089 2.7567548 3.1538643 2.6742472 3.0843985 3.3326584 2.7153781 3.1177482 1.9581097 1.9813433 3.0589340 2.2810031 3.3116932 2.0457349 3.5228459 2.1873529 2.2578555 2.4909007 3.5890729 2.7759305 2.1157892 5.6486511 8.6983001 6.8982600 4.7032140 2.4502468 4.2550368 6.4871965 3.3742098 2.9923758 3.6165132 4.4821776 3.2820310 6.1434559 6.5856361 8.9999981 4.6042556 3.2358932 5.2110003 8.9999987 3.8241482 4.1248820 6.2614275 4.2708757 8.0090200 4.3888048 2.4737177 4.9095634 5.3036688 5.5144265 4.5697674 5.0493447 3.6520778 2.4401750 3.0881128 2.2257616 3.0973575 2.3254601 3.0555813 2.6145915 2.8123743 2.4210698 2.1763746 2.7480012 2.8987481 2.5752772 2.5115526 2.4202003 2.2921167 2.4627226 3.0064185 2.3284536 2.4864997 2.3561351 3.0215815 2.6915397 2.2855152 2.6567420 2.7360958 2.7075044 2.4306314 2.5496506 2.2631984 2.5322361 2.7507762 3.0260913 2.5887488 2.9373822 2.5158604 2.1567073 3.8559516 3.1476992 2.1543048 2.6035376 2.8231705 3.0483652 3.1368097 2.7944889 2.6331241 2.8176681 2.7960979 2.7556825 3.3920739 3.4253658 4.0338290 2.6046738 3.3139972 4.1711892 3.8798551 4.5557745 4.2972746 4.0023916 4.2085433 4.3885208 4.5273029 4.3253308 3.9170686 3.9571068 5.5967335 5.1540965 4.0918800 5.1174854 4.5132937 4.4011605 4.3770315 5.3677237 4.4933462 4.4986927 5.0001316 3.3103751 3.4960713 3.1537347 3.3337555 3.3058158 3.2898674 3.3910814 3.5185369 3.6134939 3.2712024 3.1415191 3.5144361 3.4062646 3.3871526 3.3638195 3.1789545 3.2683554 3.0043926 3.3949138 3.4360377 3.8180675 3.5600995 3.5191306 3.3838829 3.2943908 3.4236009 4.1437813 2.9976482 3.5266174 3.5927184 3.3301434 3.3583276 3.6891756 3.6398408 3.6167562 3.5283263 3.4990574 3.5256215 3.1955316 3.8369673 3.3839542 3.2490534 3.3194919 3.6324583 3.5488293 3.3121483 4.0850503 3.6872655 3.5595040 2.9994306 3.2065795 3.0600216 2.9277280 4.3721749 3.7774746 3.6831789 3.6746191 3.1671399 3.8940196 2.8625744 3.4232380 2.8399869 3.9924995 4.2516760 3.0065970 4.5976931 5.0303643 4.1294366 2.7223448 2.8891221 3.0153586 3.2968973 3.7680955 4.5732073 3.1525649 4.1577585 2.6342925 2.8633752 2.7354281 2.4085569 4.7585614 3.6790416 3.5117209 3.6564607 3.7625723 3.7466003 3.7153503 3.7206162 3.5155173 3.6670590 3.3735722 2.8834967 2.8796378 2.7825101 2.9424204 3.1861462 3.0427769 2.7630400 3.1658976 2.8982813 3.1610951 3.6382668 3.2326428 3.5162583 3.1646056 3.1234323 2.9376966 3.1897199 3.0644539 3.2765260 3.0770989 3.6221529 3.1348853 2.8027347 3.4111420 3.5598968 3.2571053 3.1616092 3.0788019 2.6633789 2.8721995 3.1155400 3.2202900 3.9114039 3.4838547 3.0415077 2.6680672 3.3450102 2.3703894 3.1921953 2.1907279 3.3779553 3.2903669 3.1580683 3.8090986 4.6478765 4.6243564 3.5690619 2.7596456 2.7804923 3.0870537 2.3779627 4.8572177 2.8708050 3.5223435 3.1280753 4.9593226 2.2523102 3.1312348 3.4102746 4.5862675 5.2139981 3.2596974 4.1342669 4.0998883 4.0069850 4.4374157 7.3469266 3.5049222 4.1107355 3.2636616 3.9011513 3.9184905 3.9680747 3.9711134 3.5002506 4.0333137 4.3711350 3.4205397 3.8466753 4.4539818 4.0427678 4.2639142 4.4045963 3.1636469 2.9607351 2.9963437 2.9163390 2.9755091 3.3831032 3.6142881 3.0329060 2.9569496 3.7128836 3.3955250 3.1852531 3.5932979 3.1910352 3.0732829 3.2023259 3.1529796 3.2660754 3.2425846 3.1489676 3.2302831 2.9775344 4.0189652 3.1163360 3.4699266 3.1920458 3.5341640 3.2780458 3.1766560 2.8942409 3.5508362 3.2075797 3.0296975 3.3991372 3.8210145 3.4678418 3.2795578 4.2446485 3.2120737 3.2632388 2.9078013 2.9632449 3.5141956 3.3354263 2.1896090 2.9398940 3.1285802 7.5337822 3.0884680 3.2149943 3.0143471 3.5027900 2.8048134 2.6378748 2.3960100 2.2802308 3.3787392 2.2888682 2.9166640 2.3317228 2.9273311 2.8427638 3.5562283 4.2496924 3.3273859 3.6033699 3.6762518 2.8024799 3.3203018 3.2870698 2.5821001 3.4524330 2.5680021 2.2903023 2.9995268 3.9842502 4.9177718 2.0608688 4.5081637 4.4082676 3.4093745 3.0102843 3.1726203 3.1430839 3.0870232 3.4119561 3.2751154 3.2234246 3.1875075 3.3855456 3.4552889 3.2305495 3.4877108 3.0611523 3.1249337 2.8818192 3.1870605 3.0649666 2.9993057 3.1500997 3.2963773 3.2882361 3.3556921 3.3088522 3.2507349 3.3622987 2.9774176 3.3287094 3.3237691 3.2390179 3.1979100 3.1976592 3.0626807 3.5318605 3.0001333 3.2256579 2.9169319 3.3297043 3.2788812 3.0290717 2.7406569 3.0147028 3.2564916 2.9183764 3.5231843 3.2704045 3.9232052 3.0898510 4.0865934 2.3159430 3.6354391 3.0784771 4.0958034 3.9730223 3.2467390 3.2818328 2.7742705 3.3558280 3.5307252 3.3654338 2.6200684 2.8251371 2.6841193 2.9193788 2.7435374 2.7935457 2.8532941 2.5975384 2.7660294 2.7061645 2.8047838 2.5979141 3.0590489 2.8204593 2.8537815 2.5296767 2.8422933 2.8529831 2.7615470 2.8337130 2.5755962 2.7253620 2.8897983 2.8974819 2.6274440 2.5926201 2.6485199 2.6521713 2.6412417 3.0153867 2.4945405 2.6994144 2.9336922 2.7005786 2.9682202 2.6970574 2.8084814 2.3359546 2.4491979 2.6831660 2.6749844 3.0489533 2.3611949 2.7417771 2.9203789 2.9580645 2.7262541 2.4479331 2.6492303 2.7875025 3.0442770 3.3234032 2.7681175 2.6957601 3.1585977 2.9400495 3.2172435 3.0513812 2.9209298 3.0176183 2.6409826 3.0039518 3.5692282 3.5238551 3.1804649 3.0250316 3.2403762 3.1602894 3.0018396 3.3833472 3.2191041 3.4823529 3.4419478 2.9197166 2.8746226 4.0507379 3.0697342 2.9697230 2.5661236 2.9250075 3.5266253 3.1659504 3.4550249 3.3549420 2.9331782 3.4777763 2.9135957 3.5170266 2.8475825 3.3333265 3.1687699 3.2745294 3.1744738 3.2167082 2.8751912 2.8632633 3.2311875 3.1993941 2.9867986 2.9724468 3.0474901 3.3474111 3.2255768 2.9350915 3.1885848 3.3931409 3.1315124 2.8726005 3.7125116 3.6358082 3.3089034 3.1921056 3.2972437 2.8805947 2.8424655 3.0046852 2.6178379 3.3517273 3.1650365 3.1226418 3.0499610 3.6749759 3.2777323 3.1757893 3.1875729 3.8065166 3.0408986 3.6156296 2.4808576 3.7551386 3.6502916 3.6175004 2.4823392 2.9015462 2.4363562 4.1116731 3.9207694 2.2757249 2.2658308 3.5186055 3.7730470 2.7787133 3.1985786 4.0754338 3.2806283 3.3029005 2.9457628 3.5940687 3.8081157 3.2138720 2.9152505 2.3782807 3.5196871 3.6389832 2.9209176 4.0009151 3.2155774 2.4910410 3.2385369 3.1468465 3.0128536 3.2413321 3.5803009 2.0981169 2.8704866 4.0390314 3.3010624 3.1474269 3.3306763 3.7230020 3.3299879 1.5076409 3.3110296 3.2526893 3.3414240 3.8702844 2.9644267 3.0068073 3.6462337 3.2936091 2.7325623 3.8591235 2.9056280 3.3793453 3.0735821 3.0308950 3.1208588 3.0556181 2.8442607 2.7931939 3.0292946 3.3331807 2.9405503 3.0179360 2.9684445 3.0532202 3.0335870 2.9554866 2.8592473 2.8615418 3.3908811 3.5774015 3.2616318 2.9063920 3.2171378 3.1387716 3.0868898 3.4501948 2.9683390 3.0188133 2.8172259 3.2016685 2.9881986 3.0677576 3.0679046 2.9213032 3.0266656 2.9734562 3.4890751 2.6530950 2.9251838 3.0689583 3.3034287 3.0603958 3.4122405 3.5603210 3.1430384 3.1835308 3.1436130 3.7648874 3.1465682 3.4217220 3.1322068 3.4903345 3.0519575 3.4023041 3.1241780 3.4536890 3.3391306 3.4830222 3.3386221 3.1128944 3.4462975 2.7527119 3.2755708 3.2794805 3.4154872 3.0116966 3.3380175 3.2566366 3.2254119 3.6017956 3.7112493 3.0337590 3.1668172 3.1655153 2.8556601 3.5796777 3.0605565 3.1654777 3.9896529 3.5841525 3.5171582 4.1601038 3.2537988 3.8439350 3.0897999 3.2574172 2.7268999 5.2418688 2.9656879 3.0031982 2.8968929 3.0448380 3.0094186 3.0225147 2.8284898 2.9259805 2.8935158 3.1349424 2.8935601 2.9179409 3.0493628 3.1490070 2.8610436 2.8900225 3.0563953 2.9395123 3.1347646 3.2962853 3.2028125 3.2208530 3.0182467 2.6681515 2.6037835 3.1466647 2.9051398 2.7760210 3.0361387 3.1293656 3.2601207 2.9462926 3.0217047 2.5002250 2.6101376 3.0254498 2.9672871 2.9091177 2.7647741 2.4591296 3.0711801 3.0375532 2.9105466 3.0079983 3.3908379 3.1474318 2.6302696 2.5718518 3.3251955 3.0701073 3.5199866 3.6381018 4.1867451 3.6108332 1.3877561 4.2269536 2.5693739 3.2313064 3.2167266 3.1381178 3.2779616 3.2054651 3.3448891 3.2838377 3.3248562 3.3262288 3.4767184 3.7877671 3.1139384 3.2064248 3.2676238 3.3137911 3.3190246 3.3492450 3.5812433 3.1039967 3.4268749 3.3052856 3.5049521 3.0861395 3.3413397 3.6534097 4.1083470 3.8449325 3.3987883 3.7068721 3.3056312 3.2154585 3.5011516 3.2386884 3.5786834 3.2235310 3.1203092 3.7674490 4.0093779 3.8881338 2.8485178 2.9713804 3.3797814 3.3493169 3.6158854 3.4351647 3.3682160 3.6012359 3.5210201 3.1717208 3.4042062 4.2322050 4.4677815 3.0692320 3.3191263 3.3981471 4.1185537 3.1212742 3.2995856 3.0760318 4.5577815 3.6997526 3.2824058 4.1410549 3.3127463 3.2119449 3.5281495 3.5604106 3.2178569 3.2680116 3.3809695 3.4269023 3.5763623 3.4791954 3.1744769 3.2896883 3.4628427 3.7121936 3.5432266 3.6735908 3.5327258 2.7741277 2.5142588 2.6556587 2.5447592 2.6867049 2.7233648 2.4844064 2.8171674 2.6414942 2.5569096 2.6514463 2.7705773 2.6147168 2.6344511 2.5786382 3.0165034 2.5446658 2.3141223 3.0974123 2.6366348 3.3075691 2.9667559 2.7235640 3.0834393 3.2344727 2.6935921 2.6413058 2.4719851 4.4145563 2.8387125 2.9806839 3.1441077 2.8400623 4.2088529 2.2955471 3.1866125 3.3615083 2.9754790 2.9657972 3.1873599 2.4448443 3.2016383 2.0830252 4.8487095 4.3810193 5.1960036 2.9526546 4.1311707 4.0940430 3.5631269 3.2933648 3.8910882 3.9760515 4.1326334 4.1942414 4.9419664 4.4646175 5.3163706 3.7064306 2.6522952 2.3069277 4.1087502 3.9003904 4.2214282 3.6656692 3.7584550 5.1299432 4.1433255 5.8990228 3.8895028 4.0844997 4.0851691 4.0310365 5.0405176 4.0894570 7.3908734 6.0249400 4.7855212 4.3499783 5.3751116 4.1406451 3.6538931 5.7726037 3.8716647 4.8951351 4.4826194 3.3411559 3.6784876 3.5302915 3.4400461 3.1365107 3.2805712 2.6791088 3.6525822 3.8210255 3.3244523 3.5801533 3.7350391 3.3955762 2.9726880 3.6614441 3.3565163 2.9568883 3.7626197 3.5675391 2.9891476 3.2929511 3.2161547 3.7982022 3.3756369 3.4825129 3.2221809 3.4138795 3.1047414 3.7068603 3.1564127 3.8750291 4.3731736 3.9505421 3.6820706 3.6203570 4.6752931 3.1019263 3.5339226 3.4756476 3.3341460 4.5573800 4.7844683 3.8736951 2.9617257 3.7136381 4.6920155 7.1448546 4.0698738 4.8073901 3.6746633 4.2931487 5.4164751 8.2639882 4.3450324 4.8073920 4.8615265 2.6921994 2.5641723 2.7558410 2.6237041 2.8059248 2.9612424 3.3980392 2.7206700 2.4428254 3.4563751 2.6820006 2.6053411 3.5783907 2.8110996 2.9630589 2.9461652 3.2228707 3.3728190 2.6247593 2.7219028 2.2533669 3.0575779 2.6741663 2.9303239 3.1120506 2.5501277 2.8067477 3.1405385 3.0059914 2.7541689 2.6147908 2.3992210 2.5766130 2.5085994 2.9663671 3.0172289 3.4953623 3.8751809 3.8983064 4.6825046 3.5589196 3.7210149 4.0067195 2.8886463 2.3809763 2.8692935 3.8636198 7.6100561 4.4293602 2.5409389 2.8234437 2.7395989 3.4771717 2.8511997 2.7951810 2.8639798 2.7642190 2.7359223 2.9610742 2.8365249 2.6724050 2.5777544 2.7473239 3.0134076 2.8081022 2.6285594 2.8571478 3.1825496 2.9619314 2.9418345 3.7555529 3.1583089 2.6326566 2.8274295 2.8376608 3.0890913 3.0388230 3.0063198 2.2625339 2.1646389 3.4336674 3.7725778 2.2369830 4.2741259 4.2741259 4.2584924 4.2584924 4.3222442 4.0816249 4.0617521 4.4828272 3.6014595 3.7939608 4.0761663 3.8712732 3.8712732 4.1480860 4.2385916 3.7628684 4.0085772 4.9457216 4.9457216 4.2268455 4.2268455 4.1066004 3.3433848 1.7445264 1.7445264 4.0443421 3.9919667 2.5761563 2.5761563 3.7267698 3.7267698 2.4173117 2.4173117 5.2400181 6.9096472 1.9731827 
ARATHA037664_KOG0265                                                                                                                                   2.4835790 2.8494886 3.5173758 2.8285450 2.7067637 2.6064700 3.3615831 2.4176771 2.3394982 2.9640208 1.8773784 3.0565265 2.1668276 3.2660236 2.7784951 2.9655843 2.3635878 1.9789014 1.9429477 2.7397100 2.1140116 2.6563149 3.1341111 2.2580874 3.3111044 2.9656099 3.2687447 2.3230902 2.4203283 3.4590500 2.2965395 2.4721788 2.4314622 2.3350745 2.4233676 2.8027385 3.1466153 1.8936620 3.2562670 2.6383396 2.7530097 2.9302446 2.9047092 2.5454031 0.9678316 2.5486370 2.0522482 2.2287816 2.0107161 2.5252302 1.9402918 2.0871011 2.6347542 0.9903083 2.2022481 2.7548717 2.5183953 2.5561466 2.3516730 1.9015301 2.4531568 1.7784853 3.3236527 1.9888801 2.4215071 2.2182216 2.2208559 2.6866490 0.0000000 2.4111143 2.6301479 2.8057856 2.4537215 2.6170858 2.1973910 2.5093553 2.4318788 2.6186024 2.5171892 2.5573806 2.8525630 2.1434256 2.1351083 2.8456215 2.6782253 1.9398678 2.4317896 1.8962872 2.1204044 2.6118790 2.3164052 2.9176527 2.7655485 2.9608447 2.7036701 2.8726582 2.7161175 2.7006877 2.8795829 2.8516156 3.2421577 2.6895058 2.7708285 2.8053758 2.7938182 2.8294002 2.9166238 2.8291984 3.0421453 2.7738169 2.5774640 2.7474058 2.5986032 3.1594046 2.7677574 2.5112553 2.7160668 2.7104305 2.9995691 2.7558758 2.7674747 3.1621216 2.5967890 2.9390474 2.6178730 2.7433434 2.8523742 2.8921300 3.0255480 3.1364114 3.0906228 3.1818261 2.5898456 3.0513979 3.0080758 2.5603416 2.5760850 2.3318090 2.4953634 2.4795045 2.6280446 2.4399090 2.3366808 2.7355825 2.4937443 2.8837751 1.8145436 2.1843008 2.8688430 2.2389410 2.4982936 2.4985904 2.4590508 2.4686691 3.3922141 2.2003078 2.5404540 2.2451745 2.3052531 2.4132204 2.4461459 2.2543112 2.2788458 2.7495888 2.5771585 2.1603906 2.4572972 2.6113651 2.4593085 2.3643230 2.1998950 2.6638229 2.0770505 2.3686766 2.7394597 2.6376560 2.5915696 2.4760006 2.2652679 3.0149567 3.0152761 2.5796861 2.9329380 2.6819859 2.7895528 2.7787791 2.9967849 2.6431384 2.4357751 2.8785152 2.8200171 2.5959649 2.8415108 2.5721444 2.5669526 2.7112829 2.7597759 2.6280268 2.8348661 2.7039300 2.8109480 2.8209191 2.6959143 2.6219140 2.5912895 2.8574649 2.9224638 2.7676814 2.6259510 2.7064347 2.8222047 2.6588158 2.5067795 3.0163535 2.7970857 2.4030142 2.8957796 2.9053684 3.4252715 2.8019259 3.4097939 2.6369386 2.9324048 2.6026370 3.2955585 2.6932075 2.8425220 3.4143262 3.2270361 3.2102350 2.8697216 2.5568033 2.7017542 3.4934873 3.8038447 2.7267467 3.5280036 2.8783306 2.7978448 2.4012366 2.5046778 2.5107360 2.4475040 3.0504331 2.8275059 2.7407051 3.0923522 2.6092692 2.9329779 2.8520965 2.8387556 3.5358154 2.7966654 2.4606726 2.9910444 2.8151962 2.3278111 2.4195798 2.9190786 2.7690560 2.7268934 2.8503229 3.1384793 2.6156496 3.6076401 2.6768828 2.4816465 2.6598641 2.6030298 2.4986843 2.6638844 2.6732786 2.9140465 2.5908617 2.8307977 2.7979526 2.7229005 2.6984802 2.4426063 2.4500105 2.5198286 2.4396390 2.7591107 2.4319349 2.7787925 2.4975194 2.6944373 2.5258858 2.4391724 2.4827597 3.0603052 2.7187260 2.5138796 2.7337518 2.9389975 2.3357719 2.3112823 2.6877260 2.7634299 2.8409147 3.0078918 2.3874874 3.2028862 2.8560909 2.4840106 4.5345293 3.6352229 2.7847741 3.0352627 3.3464139 2.6445163 4.3726573 2.6870076 2.5712573 3.1058757 3.7918711 4.3251957 4.6734854 2.5595444 5.0400699 4.9073686 4.4563137 4.1899946 4.2997669 5.5306727 4.6712208 4.8929083 2.6555030 4.4857981 4.1789351 2.9220843 4.8355199 3.7785546 4.7175505 4.2853190 3.0196321 5.4608579 4.1627863 4.6951957 4.2291494 4.1696097 4.0590565 5.1298844 4.4021359 4.6421877 3.9958095 4.4376296 5.6234426 4.6267908 4.4975971 5.3306890 4.1511270 5.0566218 3.2260281 4.8556571 3.5746398 4.6350832 4.6896805 4.7265303 2.8387412 2.7202084 2.9949773 2.6982465 2.9927959 2.8827059 2.6493737 2.7510147 3.1356732 2.7985624 2.6074654 2.7719458 2.7988894 2.9022674 2.9180712 2.8096966 2.7290947 2.9250153 2.9997397 2.5866564 3.0581721 2.9117705 2.9456351 2.9408327 2.8112566 2.8846356 2.6180349 2.9172306 2.5831852 2.7789493 2.5178683 3.0317411 2.8485128 3.0454846 2.7562316 2.6362930 2.6547768 2.7377309 2.8768241 2.9872827 3.1400564 2.5213611 2.7432898 2.8069661 3.0109555 2.5835766 2.9681797 2.6110431 2.4758504 2.8645686 3.1677460 3.1126933 2.3993084 2.8358596 3.0113156 2.4040522 3.5364752 2.6511893 2.4074595 2.4972775 2.7134630 3.1406051 3.1502630 2.6729353 2.0388867 2.4540145 2.3305360 1.9716454 2.4771093 3.4221513 3.0809503 2.9292367 2.7325352 2.9498972 3.6238869 3.1750867 1.8937099 2.8716923 2.0031188 2.8860851 2.9752124 2.9520088 2.5391066 2.5909700 2.2600784 2.6984075 2.5134040 2.6806669 2.7023806 2.3985439 2.8679238 2.7513197 2.6218076 2.7290305 3.0091959 2.5715482 2.6475586 2.5806022 2.5559940 3.0180466 2.7238814 2.3600391 2.5762854 2.8412671 2.4215166 2.4603168 2.7605813 2.8808688 2.7644907 2.6263467 2.9593647 2.8103409 2.6385304 2.7089073 2.9806334 2.7119448 2.6276415 2.9051368 2.9264208 3.4077700 2.7818913 3.0500031 3.2126544 2.3732623 2.0791486 2.3812280 2.7650299 2.1235565 2.0914057 2.2074306 2.3279821 2.3365127 2.3081297 2.4461909 2.2039571 3.3441110 2.4677554 2.3921287 2.2653702 2.6624021 2.5147279 2.3708648 2.6747075 2.3236273 2.8244742 2.5703779 2.5551735 2.8670365 2.9169840 2.0928195 2.8976061 2.5781979 2.9371291 2.3932938 2.3557341 2.6997308 2.9223324 2.9809392 2.0969303 2.6706657 2.9958469 2.4501352 2.7274311 2.6716856 2.1276061 3.1257137 3.1414101 2.6688168 3.0112163 3.1054313 2.5875649 3.0112163 3.2463211 3.4203538 3.3177306 3.3101024 3.2559306 3.2182429 3.2994719 3.3932963 3.2736129 3.5857502 3.5385126 3.4807529 3.4802023 3.4305840 3.4715971 3.3645760 3.2958200 3.5205385 3.6696602 3.9002361 3.4867483 3.4228085 3.3954159 3.0108821 3.3609273 3.4842668 3.4690604 3.2994929 3.6066614 3.5021668 3.4509744 3.6070087 3.0950434 3.3804864 3.5708961 3.6467130 3.7612184 2.9771162 3.9002688 4.6915260 3.1018239 3.8933053 2.6209726 3.6122060 2.7513589 3.9627884 2.7364112 2.9877695 3.0989821 2.8571871 2.7899368 2.8957493 3.0000485 2.7713128 2.8897803 2.9024695 3.3160773 2.6547008 2.7134597 2.7662091 3.1179788 3.0397002 2.7768784 2.6410132 2.8816574 2.8562029 3.2613162 2.7014217 2.4413349 2.8059697 2.9177227 3.3921472 3.2103746 2.9304642 3.0079111 2.9721325 2.8751382 3.2358191 2.6973041 3.4272571 2.9702740 3.8272630 3.1075399 3.4367396 2.4802620 2.4687971 2.6689932 2.6156551 2.3724532 2.5261431 2.5484013 2.6589999 2.6541962 2.6812029 2.2902756 2.6551727 3.0038950 2.5529959 2.7659001 2.6975680 2.3037218 2.9295213 3.5348053 2.7919446 2.5645145 2.5251766 2.8838475 2.5786891 2.9465440 2.4748586 2.6915235 2.6256773 2.6823861 2.9449363 2.8712379 2.9316665 2.5277742 2.4576371 2.5461375 2.6571040 2.8404582 2.7257032 2.7017859 2.9117153 2.7160943 2.7890115 2.4856490 2.6605607 2.7548515 2.6512850 3.2685746 2.9021436 2.7000989 2.9225723 2.3019245 3.3319044 3.0554713 2.4897479 2.4883996 2.5822728 2.6425504 2.8597514 2.4703820 2.3630543 2.4457067 2.4322136 2.6199259 2.5154360 2.6400014 2.5415305 2.4145719 2.4624756 2.3959431 2.4988055 2.3624841 2.3894456 2.4411337 2.7542402 2.3741693 2.5598907 2.3534440 2.7891327 3.2195956 2.5098346 2.1749404 3.1724113 2.6212101 2.9422906 2.4553615 2.5670387 2.4365096 2.5687394 2.5640821 2.5119193 2.6698886 2.6364131 2.5301594 2.6474946 2.7327619 2.6072567 2.4444352 2.4662069 1.8302455 1.9912774 2.1918905 2.5205610 2.2263050 2.5803424 2.4087389 2.4644518 2.4024740 2.0965521 2.2782292 2.5417605 2.1806160 2.3918325 2.4276172 2.2779437 2.2395971 2.6058831 2.5131723 2.8497924 2.4899381 2.5257708 2.1390092 2.8649150 2.3715821 2.3101047 2.2140545 2.4373594 2.3368530 2.2901834 2.6932009 3.0892565 2.8414739 2.7715720 2.4696952 2.4862491 2.5798140 2.4130147 2.1186693 2.8043479 2.0492255 2.1477550 2.4405196 2.3037439 2.4239755 2.4983984 2.8057176 2.3862074 2.4628084 2.7609442 2.4737522 2.9826634 2.8146723 2.6749278 2.3007741 1.8980660 2.4003464 2.2017919 2.1201736 3.0191515 2.4504838 2.9178588 2.8413696 2.9971513 3.3342303 2.9718315 2.2409721 3.3307769 3.3477354 2.3640943 2.7001431 3.5642312 3.1620526 2.4307502 2.3512370 2.4227478 2.5756881 2.4579855 2.3705030 2.3543180 2.4912057 2.3476387 2.7092356 2.4886482 2.4866328 2.3648382 2.3834981 2.4388007 2.5243589 2.6685967 2.4810787 2.4331148 2.7661648 2.6597252 2.4035689 2.3012812 2.3702976 2.4172000 2.3210701 2.5596603 2.6092863 2.4550864 2.8600641 2.7194031 2.5438843 2.6187588 2.6658100 2.4377829 2.5065639 2.8390363 2.4687376 2.4542728 2.4143584 2.4111167 2.3861348 2.7867379 2.0892156 2.4025556 2.4353801 3.3177544 2.4227135 6.0245836 2.6116427 2.8586579 2.3270347 2.4442706 2.1834205 5.9438170 2.2079186 2.6846077 2.4774078 2.0912515 2.1997528 4.9985234 2.4329936 2.5240296 2.6978933 2.2716031 2.7267156 2.6234725 1.9990151 2.2543898 2.9048825 2.6112894 2.2182723 2.5887269 1.7676959 2.6697378 3.2607980 2.6679427 1.9811807 2.9272893 2.2952531 2.2945660 3.0120635 2.4861467 2.8051787 2.7952422 2.0760234 2.2758505 2.6507824 2.1549309 3.0204344 3.1477915 1.9931173 2.2762532 2.4111869 2.7456166 2.5029133 2.5940348 2.3100097 2.5920271 2.6953586 2.5706672 2.4592049 2.5166778 2.9234839 2.5734300 2.6104405 2.7536012 2.7186296 2.3481081 2.7362948 2.7791389 2.5771049 2.5595898 2.7699195 2.9601249 2.4978909 2.9667682 2.6296124 3.1447929 2.3388014 2.5850267 2.7601565 2.4587428 2.8824280 2.7088339 2.6055391 2.7469930 2.7203270 3.0434699 2.8045955 2.6163124 2.7095507 2.6647273 3.2945314 2.9920586 3.1214609 3.4047678 3.0323606 2.7878089 3.3604875 2.6136093 2.5708064 2.2707418 2.3215512 2.2510417 2.5067646 2.6176773 2.4571688 2.5238891 3.0999888 2.7587853 2.5950274 2.6102431 2.2994987 1.9206958 2.3318455 2.3715443 2.6457258 2.4663351 2.4967741 2.3537181 2.3148425 2.9988171 3.0914389 2.1766060 2.1295906 2.9577935 3.0478825 3.0879211 2.1431437 2.8300843 2.4504378 2.8354418 2.6517558 2.5587835 3.1477683 2.3445317 3.1566127 3.0972799 2.9356824 3.3120352 3.0790408 3.3362344 2.8534712 2.7712521 2.5384402 2.6833777 2.5384026 2.8035714 2.4673606 2.5648895 2.5920356 2.6470979 2.6987467 2.8050657 2.6023919 2.6462367 2.3254443 2.8751035 2.5146550 2.5089274 2.6463849 2.5369310 2.7260747 2.5392735 2.7130637 2.4970864 3.1761347 2.6855811 2.8702380 2.7310170 2.5932494 2.7611997 2.4636549 2.5447346 2.9197823 2.6892154 2.8728658 3.2545620 2.4813251 2.0676450 2.2702852 3.3820703 3.9774959 2.3168420 3.6465799 2.5773953 2.4135545 2.2571254 2.5782065 2.2378610 2.1983996 2.7763174 2.1870832 2.8180044 2.4762332 3.3614710 2.4819324 3.0175048 2.6148622 3.6262552 2.8473074 2.2708240 2.2105306 1.8704095 1.9508548 2.9178547 2.1507989 2.6876633 2.9851432 3.0114695 2.3727405 2.1776715 2.3328525 2.8557313 2.7329033 2.0457900 2.6930476 2.5009383 2.8376737 2.0166971 2.5606084 4.0627761 2.4855820 2.0301500 2.6536894 3.0387675 2.7142830 2.6907222 2.3703133 2.6204618 2.5740729 2.5244439 2.5145246 2.4466468 2.4174433 2.5478638 2.5075739 2.5341927 2.7255152 2.5133782 2.4137364 2.3544305 2.5200288 2.1838664 2.6612356 2.4530794 2.3625207 2.3244355 2.6399586 2.2991616 2.7822307 2.4617200 2.3206398 2.1963576 2.7646846 2.3001961 2.5851797 2.6919828 2.4354074 2.3941433 2.5710101 2.6348526 2.6393881 2.5401815 2.7818458 2.5220136 2.7513672 2.6522414 3.0629456 2.0360754 1.9767420 2.0856023 2.8586969 2.2441691 2.0383248 2.7862936 2.0545607 2.1024545 2.1592519 2.0536229 2.0899185 2.2075893 2.2234462 2.2593805 2.3529028 2.3761594 2.1946371 2.2050428 2.2654267 2.4964714 2.0644394 2.0651121 2.2986565 2.3460680 2.2928599 2.4249835 2.2829278 2.7297346 2.4201707 2.2930816 2.6291950 2.5657862 2.2964071 2.7967703 2.2130875 2.5376297 2.5855936 2.3991989 2.5501193 2.5876278 2.3911266 2.6484100 2.9023172 2.8120235 2.8015717 2.9535933 3.1403623 2.6894200 2.5532093 2.9189348 2.6568553 2.5570448 2.7772215 2.2739312 2.2625362 3.0848387 5.1213982 2.5507733 2.0460527 2.3719559 2.4893921 2.5495030 2.1956513 2.8555618 3.2837452 2.7778207 2.8054229 2.5509153 2.9973040 3.1810232 2.2366563 2.7158206 2.8622254 2.4055809 2.3263311 2.8566013 5.7366070 2.8741852 2.8575163 2.8063536 2.2994621 2.5479428 2.5095489 2.0828879 2.7045996 2.3077270 2.2079132 3.7699529 2.7023474 3.0875000 2.9010830 2.8844100 2.4358417 2.5675223 2.3637278 3.8712318 2.3088507 3.7516079 7.5977912 8.9999981 5.4933743 5.0943657 2.1426774 5.6929932 6.8171270 7.0694923 3.4635216 2.5503924 6.6378618 3.3028760 5.9239528 7.8193047 8.9999981 6.4054026 2.9969287 6.2537473 5.4039582 5.1026279 3.7286748 6.8303073 5.8176473 9.0000000 4.0826193 2.6194977 6.8862928 5.5130939 5.4261438 7.3523639 7.8592394 7.4270408 2.3862539 2.6452838 2.1022928 2.4192270 2.2142613 2.3261315 2.4118857 2.2706241 2.1731325 2.1938889 2.0195729 2.4099119 2.4207135 2.3365021 2.3379460 2.3691990 2.1727538 2.3849679 2.5360612 2.4093744 2.4555991 2.6231961 2.3586003 2.2694216 2.3824111 2.2334300 2.1503466 2.3102346 2.5523466 2.3227966 2.3056090 2.7056960 2.3825374 2.5174909 2.6585233 2.4920354 2.3359391 3.9706232 2.7724535 2.1092149 2.3529375 2.4758646 2.6108765 2.7838050 2.7331738 2.6229346 2.4495815 2.9592830 2.1373364 2.8718790 2.8331015 4.1561079 2.7667754 2.7342263 4.5300032 4.2239985 4.2055255 3.9954026 4.0620170 4.3092553 4.3085846 4.2277902 4.9877618 3.6849558 4.0823723 4.8684787 4.3517982 3.8932996 4.2940995 3.7499409 4.3406571 4.6990718 4.3377042 4.0963427 4.3076094 5.1692397 3.0417709 3.4027067 3.3481909 3.0433399 3.4237706 3.2785399 3.1980434 3.3864075 3.4224336 3.1507293 3.0643772 3.3777126 3.3072658 3.3217607 3.5718418 3.1961855 3.3633038 3.0288081 3.2874777 3.3485115 3.6007989 3.1278101 3.7007559 3.3303147 3.6155955 3.3341399 3.6080017 3.3133745 3.5657362 3.1062458 3.5295797 3.3314135 3.5879947 3.8971310 3.4266458 2.9804764 3.3876843 3.6970878 3.5361758 3.7497175 3.9262972 3.1127308 3.3437398 4.0174829 3.6972450 2.9564389 3.2105149 3.3913211 3.7482957 3.2033775 3.6232141 2.4970009 3.6810996 3.7792948 3.4267347 3.8168971 3.5945574 3.5138989 3.2818993 3.2309092 3.6832899 2.9226889 4.6597730 3.2387721 2.7172792 4.0518484 3.7992069 3.7471780 3.0266094 3.1143115 3.0107181 2.9403124 2.7753802 3.3203448 3.2306430 2.9418504 3.1963867 2.5393098 3.2818212 2.2962096 4.3648504 4.0691882 3.9584439 3.3715291 3.3450475 3.6610001 3.4859466 3.4803980 3.3273203 3.6631738 3.3042477 2.8477239 2.7709574 3.0614016 2.9848827 2.9084927 3.7350914 3.1022056 2.8712779 2.7154176 3.0806041 2.9183143 2.5844034 3.1381737 2.7627749 2.8589538 2.8379973 3.0137523 2.5349158 3.6286810 3.1333916 2.8839261 2.6902360 3.2390103 3.3944858 3.3221605 3.0040533 3.0212826 3.4058993 3.6134813 2.5050202 2.9108437 3.6571107 3.9148081 3.1019488 3.0628556 3.4620310 3.2818261 2.5337573 3.1505460 2.6629112 3.0143910 2.8549832 3.2657613 3.6678859 3.6932677 3.1668612 3.4623412 3.1284374 3.2256544 3.0148013 2.5951103 3.7591861 3.2909302 3.2025210 3.0532913 4.2872984 2.9182277 3.6309738 3.4636551 4.8666166 3.8297096 2.9205359 3.4931241 5.7310875 2.9314104 4.8013193 5.3414575 3.6277578 4.1816601 3.3619080 3.7825832 3.4907399 4.5366142 3.5544529 3.8760825 2.3388051 3.5521418 2.4882893 4.6186248 4.3666362 3.7042335 3.9600620 3.8983990 2.8650541 2.7517770 2.7444445 2.6676456 2.9952189 2.8756048 2.8050870 2.6933042 2.7805132 2.9165830 2.9769722 2.5956841 2.8245059 3.0073315 2.8413887 2.8546508 2.5531825 3.1518872 2.8485647 3.0737543 3.1051247 2.6380169 3.0524833 2.7371970 2.9916460 3.2948637 3.2927593 3.1317017 2.6514041 2.5829978 3.2744926 2.6746484 2.8293111 3.7358455 3.4469959 3.4468448 2.6021282 3.5780876 2.4301964 3.0316796 2.7635059 2.9405234 3.5840217 2.8945450 3.4579038 2.8843338 3.3653400 4.3542686 3.2922205 2.2572697 3.6854361 2.7583757 3.1910645 2.6708583 1.7122140 2.3341326 3.3874817 1.9579012 3.0267849 2.8131172 2.1243196 2.2858460 4.6824440 3.8392133 2.7200045 4.0752847 2.7413852 3.0698444 3.0980838 4.4234719 2.2192959 2.8253866 3.2358928 2.1986363 2.8693400 3.8738207 3.6033552 2.9315119 3.3640769 4.3921520 3.1436712 2.7940747 3.1241809 2.8147124 2.8990543 2.8746033 2.7400339 3.1128485 3.2827817 3.1524009 2.7725229 2.9775271 3.1446310 2.8865968 3.1038929 2.9342050 2.9313257 2.8485851 2.7335442 2.8952997 2.9980560 2.9096943 3.0474492 2.6765824 3.1742268 3.0384186 2.9230021 3.6945639 3.0604317 3.1159328 3.4192158 3.2599811 3.2578129 3.1298688 3.1716235 3.4492812 3.4485739 3.3400522 2.8531891 3.2878984 3.1973558 2.8133963 2.8372849 3.5354289 3.6691003 2.7726561 3.3463843 2.9582555 3.9515509 2.6512505 3.4128360 3.1333818 3.0700031 3.7249866 2.3106080 2.7917386 3.0802398 2.8328296 3.7165371 3.4230965 2.5816777 3.0756918 3.2220997 2.6336481 3.4353954 3.7489704 3.3530256 3.3491801 2.9404221 2.9324496 3.1564176 2.8365772 3.1827505 3.0431798 3.0001877 3.0261315 3.2123845 2.7999206 3.1099312 3.8031482 2.7757019 2.8236110 3.4115962 3.0675699 3.1152812 3.3215080 3.6638709 2.8558448 3.0866089 3.2353914 2.6534006 3.2610004 3.5709349 2.9724492 2.9413227 3.2934463 3.0695565 3.0125960 2.9256319 3.2511538 3.3937195 3.1739453 3.0854724 3.3832470 3.1290832 3.5740031 3.1553536 3.2416729 3.1667171 3.4431018 3.4026950 4.0670272 3.3751637 3.1824388 2.8021148 2.7158323 3.2982926 2.8493257 3.1758749 3.7991129 2.7758506 2.8431193 2.9363749 2.9280934 3.3252748 2.8769853 3.2233280 2.9494603 2.8319569 3.6032876 3.1041184 2.6282146 3.1825183 3.0770627 2.8982331 4.2377207 3.0167054 3.0578859 3.0179130 4.6392523 3.4094419 3.6299356 3.2595811 3.0082946 3.1947710 3.8838539 3.2587327 3.2010863 3.4922010 3.6677269 2.5436297 2.7907971 2.6317971 2.6909802 2.4508114 2.6268996 2.7798303 2.6743856 2.8386134 2.6275265 2.5219308 2.8042338 2.7854723 2.8714056 2.3681785 2.8739859 2.5583198 2.3449139 2.9359202 3.0107754 2.6097795 2.8915796 2.3798721 2.8491104 2.6358984 3.0731981 2.7559920 3.0947497 3.0615919 2.8227948 3.0856940 2.7798931 3.3854684 3.1430948 2.8858742 2.8516082 2.9305198 3.8605844 2.3987793 3.6944872 3.2548094 3.6473384 2.6756329 1.8130752 2.7769124 3.3073146 3.3971933 3.2316133 2.9721809 3.8329189 3.4631508 2.8849138 3.7437782 3.9662618 3.5584615 3.8081605 3.4533202 2.7783284 3.2082766 2.6338483 2.5390282 3.3401303 2.9835873 3.8362376 3.0069783 3.5342613 3.3087373 3.0216335 3.0264702 3.7254570 3.1679571 3.1860896 3.5076108 2.3141100 3.1769870 3.2683036 3.0818548 3.3858356 3.1076918 3.9485799 4.2137715 3.3608378 2.7639715 4.4349673 4.0826947 3.4830340 2.8118758 3.0503832 4.3189189 3.4496978 2.7363625 4.0166649 3.5317567 3.3378314 3.0438483 2.9558060 3.3709807 3.2282888 3.1096256 2.7624812 3.1696659 3.3225274 3.1696243 3.0659776 3.3615471 2.9615805 2.8260618 3.0722745 2.8090907 2.7947321 2.7282410 3.0841088 2.7652603 3.2430947 2.9100793 3.2722672 3.1912754 3.3840796 2.8174614 2.7056746 3.1659907 3.4211300 3.1741051 3.0599342 3.5493385 3.6513730 3.0768314 3.5571663 3.6849442 2.7585549 2.9955634 3.0435619 4.4302040 2.9356270 3.5416955 4.1464407 3.6567534 4.1662607 3.7610434 4.1562075 3.7554056 3.5685917 3.9147739 3.0929214 3.6079759 3.6812964 3.7985209 3.5201949 4.1238269 4.3057133 3.8671048 3.9784879 3.8221134 3.1506323 3.8245176 3.9847474 3.9059453 3.8386270 3.8933201 4.0115871 3.9400045 4.1004141 3.9128320 3.4911344 3.3046529 4.0467746 2.9208321 4.5586301 3.2536860 3.5411959 4.0340782 4.2839195 4.4028766 4.4461175 3.5410438 3.3881175 3.6754469 4.0522320 3.0318537 4.9458056 3.0549057 3.1869603 3.7009161 3.1464835 3.2995234 3.1298765 3.2767522 3.3552288 3.2419534 3.3811557 3.2322583 3.0513491 3.5988942 3.3417399 3.3669276 3.1558494 2.9945520 3.3402847 3.3551310 3.2772445 2.9552000 3.3559794 3.0589533 3.0854087 2.8820317 3.0389727 2.9489499 3.4267685 3.1105233 2.9161886 3.3758417 3.5858819 3.1981335 3.1905401 3.1882057 3.3190945 3.6792521 3.3344112 3.0991644 2.9911047 3.2016116 3.2776312 3.1799256 3.2929984 3.4412999 3.4998691 3.5387692 3.0847262 3.8717166 3.0620612 3.0869566 3.6969253 2.6255540 3.7358471 3.2385611 5.0258430 4.3823629 2.9448900 2.8011497 3.1532727 3.1320857 2.8895409 2.9674544 2.9562451 2.9926340 3.1065591 3.4399847 2.9556428 2.9066408 2.9228335 2.9150997 3.0783703 2.8484433 2.9003239 2.9730771 2.9415608 3.1444556 3.0721954 3.2383577 2.9191695 3.1189287 3.0887108 2.9593335 3.1686751 2.9939147 2.9125392 2.8940224 2.9726964 2.8743944 3.2253722 3.1129531 3.0116604 3.6703015 2.8305838 3.2890674 3.2626745 3.1901584 3.3902046 3.4641221 3.1538185 3.6075957 3.2526022 2.7091072 3.5700687 3.5877730 2.6213268 2.8756888 3.6513681 3.1434536 2.6602483 2.8320200 2.5368024 3.3607104 3.4312319 3.7543292 2.8670585 4.0794601 3.1181089 2.9326895 3.3612226 3.3705410 2.8312076 3.0932248 2.9051432 3.3196729 2.8707443 2.7873219 2.7810794 2.6197637 2.8328636 3.5215559 2.8654196 2.6479181 3.0857243 2.9032995 2.7384593 3.0246981 3.0371312 2.6754217 2.5532469 2.5832598 2.4549671 2.4851434 2.3207828 2.2700960 2.5760495 2.5267064 2.6152345 2.6320699 2.6340454 2.8302741 2.6234627 2.8161235 2.4397532 2.5167563 3.2199008 2.5282218 3.1277908 2.5819902 3.5298520 2.8693275 3.0991048 3.0294331 2.8650169 3.5079045 5.5701590 2.4370206 2.7375652 2.9865822 2.5682281 4.2657014 2.6943262 3.1801491 2.4710995 3.1689352 2.7888339 3.1520787 2.6531438 3.0452791 2.1839461 5.5166706 5.5438694 5.2848332 3.2384459 4.6912237 4.9936614 4.0272380 3.1620036 5.0101615 4.4168459 5.0869009 4.8643624 3.5647560 4.8157156 5.2694073 5.3875837 2.6865134 2.0447533 4.3894799 4.4042073 4.3479084 3.7751699 3.6441281 5.1548474 5.6249755 6.0528088 3.2041829 3.5567187 4.0322425 3.4530082 4.0638625 6.3059844 6.7970969 6.4395551 5.9412304 3.4592436 4.6936610 4.0773571 4.0034021 4.9912134 4.7966291 5.6032455 3.2587450 3.2681288 3.4266524 2.8128010 3.6529854 3.5760483 3.4898118 3.3230162 3.9252657 3.5665065 3.0906885 3.3412916 3.5959214 3.9697876 3.0907821 3.7800027 3.5179056 3.3181965 4.1026546 3.9822371 3.3578337 3.1690749 3.5374750 3.8510699 3.2854418 2.9399731 3.2954823 3.6543575 3.5949845 3.5288052 3.0595790 3.9846842 3.9988549 3.4064196 3.5295127 3.8339761 4.4524304 4.2437808 3.9287615 2.9378400 3.0252026 3.9948115 3.8779985 3.1206599 2.7205496 3.3767794 4.7601908 7.5695089 2.9247905 4.3447945 4.1818334 3.1144454 3.4755251 6.3035035 5.9272403 3.7761593 3.5788287 2.6554885 2.7219075 2.9180751 2.7246955 2.7397071 2.8489876 3.0847435 2.8577762 2.5190110 3.1568756 2.5418414 2.7224042 2.9614418 3.0918435 3.0606658 2.8783454 3.5992236 3.2561356 2.6226956 3.0606405 2.9796022 2.9085846 2.9612897 2.6599422 2.7086811 2.8893468 2.9879554 2.9446520 2.8859708 2.7750332 2.9398482 2.6877073 2.8075902 2.7307933 3.3697048 3.0535563 3.7490169 4.2387992 3.3495302 3.4284226 2.8072945 3.4178524 3.0809300 3.7076206 3.2592156 3.6690694 4.2587749 6.7913944 3.9710477 4.3073876 2.6679760 2.5513628 2.9271851 2.7266529 2.6814118 2.5478379 2.6431444 2.7788763 2.8975780 2.5602172 2.6529007 2.3304817 2.6330011 2.8260294 2.5801937 2.5964073 2.7184531 2.8863924 2.7855080 2.5368323 3.0926606 2.6076159 3.0306502 2.5061971 2.7526545 2.9488235 2.8079763 2.6480754 2.8849178 1.7765579 2.9685578 3.9714798 3.3812696 3.7289238 3.7289238 3.7256371 3.7256371 3.6618992 3.6559380 4.0015345 3.9960578 4.2622790 3.7247421 4.0958374 3.6324076 3.6324076 4.0718802 4.0871003 3.8019496 4.3564845 4.2824755 4.2824755 3.9202212 3.9202212 4.0198320 3.8960733 2.0799612 2.0799612 4.2101373 3.6330527 2.1650925 2.1650925 4.3966608 4.3966608 2.1084183 2.1084183 3.9649265 8.5750109 1.8534698 
VERVER004123_KOG0265                                                                                                                                   2.6860020 2.6525922 3.1633189 2.5726412 2.6618275 2.2552554 3.3582007 2.6638362 2.4490639 2.5113210 1.7243061 2.6735326 2.5802657 3.1410514 2.8730490 2.7906684 2.0950832 2.1228950 1.9241448 2.7653310 1.6208054 2.4153252 3.1851956 2.2797753 2.7678898 2.7354171 3.0498565 2.0989685 2.1150221 3.0645069 2.1717923 1.7800399 2.1405221 2.0274506 1.9994503 2.2311801 2.9957538 2.0538497 2.0843217 2.3332482 2.3966527 2.3865313 2.0981542 2.3058574 2.5651485 2.1747429 2.1464022 1.4696442 1.7902133 2.0575473 2.2940828 2.0589758 2.2596200 2.5518911 2.5326827 2.7837505 2.7352940 2.2613235 2.2417884 2.2818076 2.1206566 1.8710966 3.8588926 2.1294488 2.0429700 1.9015907 1.8852152 2.4931729 2.4111143 0.0000000 1.8860511 2.7608237 2.3462006 2.5715072 2.5210403 2.0049789 1.8880333 2.3368844 2.2973540 2.3366180 2.3084108 2.1615447 2.2193990 2.2978114 2.5703267 1.7654214 2.3347346 2.2216607 2.6460705 2.5580049 2.2460284 2.4314564 2.3776555 2.3261478 2.2632883 2.3569213 2.2676794 2.2478866 2.3790950 2.2771174 2.4244315 2.5062050 2.1382730 2.3992561 2.2022721 2.5824236 2.2544505 2.3548158 2.3597907 2.3113988 2.2082509 2.3175761 2.5237056 2.3523540 2.4233567 2.2050288 2.4462456 1.9394571 2.3625292 2.3524729 1.9220128 2.5540539 2.4773168 2.2626678 2.2521029 2.3560233 2.5270841 2.2140866 2.3093579 2.2873298 2.5248953 2.5475734 2.6909722 2.5499290 2.5133070 1.8337537 2.0829551 1.9445493 2.1252301 2.2449513 2.1887064 2.0777873 1.6985511 2.0881429 2.5191788 2.3910808 1.7601887 2.0002733 2.1665137 1.7333911 2.2665925 2.5106109 1.9025905 1.5869030 3.0221436 1.6803921 2.2963486 1.7063147 1.7244499 1.8564070 1.6821798 1.6970182 1.7023489 2.1008374 2.5362979 1.9512482 1.7983361 1.9459406 1.6944147 1.6579555 1.7191754 2.3414113 2.0104889 1.7759964 1.9221136 2.0768707 2.1963147 1.8641167 1.8274421 2.6906247 2.3207654 2.0513046 2.3474241 2.3145731 2.3254939 2.3064475 2.1826204 1.9652800 2.2212464 2.3249464 2.5561526 2.1676506 2.4674920 2.3323470 2.1767275 2.1101708 2.0829581 2.2353311 2.0776576 2.2314484 2.3563436 2.3411194 2.5744499 2.4865600 2.2165539 2.2562308 2.2442112 2.1204348 2.4381892 2.3113552 2.5272275 2.1893087 2.4195079 2.7675534 2.3446544 2.2117446 2.2780733 2.5412545 2.1721433 2.2477786 2.2270545 2.4073064 2.4572186 2.1868949 1.9624830 2.1288764 2.4307714 2.2482166 2.4470877 2.5188488 2.2301134 2.2954932 2.4076259 3.1071659 2.4189818 2.2702197 2.3286811 2.5251988 2.5528956 2.3476478 2.5516976 2.7609448 2.3348322 2.5187248 2.6157018 2.2496157 2.6088294 2.6765266 2.4208627 2.4064820 2.4278365 2.9323954 2.5395014 2.3359882 2.3236358 2.4896587 1.6441764 2.4726934 2.5354442 2.4232124 2.0270437 2.4410970 2.3475012 2.6659902 2.2902979 2.3407229 2.2116625 2.2423431 2.2105220 2.1265412 2.2504590 1.8957369 2.0553190 2.2814791 2.2233741 2.2986948 2.1047730 2.3411310 1.9628999 2.2192083 2.0130426 1.8733698 1.9821437 1.9779798 2.1697843 2.3036251 2.4027490 2.5338660 2.0250531 2.2813193 2.4153416 1.9519696 2.0072783 2.3034475 2.3357638 2.5720922 2.2499994 2.5258610 2.4207309 2.2999882 2.2476861 2.2690364 2.3283253 2.5640676 2.3227851 4.1939360 2.9442120 3.1730120 3.0114185 2.4164327 2.1761223 4.5608417 2.8283095 2.7926827 3.1873605 3.2616689 3.4071919 4.2383457 2.8220142 5.2540061 5.8671693 4.2872486 4.0209222 4.1197976 4.4642459 4.0102608 4.2308079 2.4303930 3.8651567 3.6363447 2.4367151 4.2788927 3.9424948 4.3512301 3.8116264 2.6435029 4.8294952 4.0214374 5.7533079 4.0031803 4.1172868 4.1968732 5.4688217 4.0217484 4.4836874 4.1362621 4.0765045 4.0014659 5.7616899 4.2151135 4.3643616 3.7989309 4.9179075 3.4120170 4.0441109 3.9442280 3.6020088 3.9614872 4.7120967 2.1136686 2.1951977 2.3662703 2.2678380 2.1435737 2.1780401 2.3756445 2.2520575 2.4232948 2.0516567 2.1577810 2.2414326 2.3041881 2.2061610 2.0476855 2.0779401 2.4096819 2.1040861 2.3442646 2.0822302 2.4225102 2.3035098 2.1298556 2.1507992 2.0558455 2.3240440 2.1498389 2.3603970 2.1887457 2.3008850 2.0973221 2.3034126 2.3097632 1.9317745 2.1767424 2.3058342 2.6797738 2.1889053 2.4112518 2.5690277 2.5529799 2.4565146 2.2601039 2.0481313 2.3010174 2.2764752 2.3669870 2.2325579 1.9501553 2.4618013 2.4372213 2.4032057 2.0015854 2.3270944 2.5000110 1.8745198 2.6952058 1.6418163 2.0454354 1.6508448 2.0538644 2.4120680 2.3170155 2.1573226 2.3458638 2.2171033 1.7703539 2.0635007 1.9510080 2.4617029 1.5724682 1.9900523 2.2188656 2.6103477 3.5411652 2.2326040 2.5144126 2.5295794 1.8907567 2.4940868 2.4676007 2.4479135 2.5016197 2.3909381 2.3433951 2.4276499 2.4236254 2.5018701 2.8369435 2.3733035 2.1760722 2.6295128 2.3104511 2.4366845 2.3207284 2.4412554 2.1107094 2.3341357 2.3407298 2.4823712 2.6387533 2.6785999 2.2387368 2.1042598 2.0799653 2.2564757 2.4836151 2.4904993 2.4265432 2.7838184 2.8140013 2.2314843 2.4694824 2.6755010 2.6328602 2.2977668 2.6468410 2.3802368 2.6098100 2.6081732 2.7943639 2.6901227 2.7943327 1.8761482 1.8324785 2.4151604 2.7776702 1.8145655 1.8525886 1.7754590 2.0786882 2.0646069 2.0617510 2.4035573 1.7886485 2.8044610 1.9980515 2.1210700 1.8238721 2.3856946 2.2820312 2.0115033 2.3845336 2.0179678 2.1603749 1.7193700 2.0687413 2.5650225 2.4999743 1.8816227 2.3985781 2.4502089 2.4331174 2.2890208 2.0482151 2.1698641 2.8993085 2.4737864 1.9193436 2.3698189 2.4235805 2.4909347 2.5430750 2.1329446 2.0912780 2.8329325 2.3347259 2.4323600 2.3252589 2.4809428 2.7442467 2.3252589 2.5671210 2.7150227 2.5370159 2.4438774 2.6031679 2.4576132 2.4147005 2.8993483 2.6307545 2.3363326 2.6513389 2.4945117 2.8956522 2.7845344 2.3114654 2.6417787 2.1577267 2.5975979 2.7285759 2.5060031 2.3613494 2.7344358 2.6627113 2.3101975 2.3598912 2.5650552 2.2628399 2.4621141 2.5066238 2.8059872 2.6071182 2.5793009 2.3687408 2.6928687 2.7095493 2.8915983 2.7656998 2.7087334 2.9521975 3.7402828 2.7061789 3.4701711 2.1384209 2.8062860 2.8485289 3.1194037 3.4641593 2.5168686 2.9429754 2.8342176 2.6878162 2.7054179 2.4807973 2.8802662 2.5723662 2.5594488 3.1953355 2.4489450 2.5992745 2.4234961 2.9179966 2.3544692 2.6535630 2.6399529 2.6781329 2.5394472 2.7561334 2.6649400 2.8343876 2.7235553 2.6133560 3.0493173 2.6060716 2.7105910 2.5898955 2.6827316 2.8031030 2.7574104 2.6196626 2.8612401 3.0311883 3.4751556 2.6560839 3.1593105 2.2403560 2.1851563 2.4591091 2.3075802 2.3104467 2.3104317 2.4053528 2.7256713 2.1462473 2.4884957 2.3941276 1.9758115 2.4908048 2.3493602 2.4625979 2.3181918 2.2105419 2.1607246 3.0842816 2.4195547 2.2978374 2.4370887 2.4136689 2.4373491 2.2871166 2.3409227 2.4602782 2.3862116 2.4405928 2.6226704 2.2348265 2.8583868 2.3771323 2.3854073 2.3347607 2.2136190 2.2313004 2.4897529 2.3203022 2.3770789 2.7085602 2.4588530 2.5132216 2.6141541 2.2637515 2.4173593 2.3327831 2.3755424 2.6971481 2.1397153 1.9921582 2.7536924 3.4906665 2.4011483 2.4028768 2.1233439 2.5197095 2.1736164 2.5680315 2.2822942 2.7476000 2.0342039 2.5087098 2.5201302 2.2453991 2.3901007 2.2580186 2.4055356 2.4366939 2.2585449 2.5765958 2.2394211 2.4623640 2.4039670 2.6050820 2.4838103 2.3504258 2.7104968 2.7123402 2.3346036 2.0984942 3.0006924 2.2448527 2.7205898 2.2628798 2.1849830 2.5667102 2.3553546 2.3052980 2.8318832 2.5913659 2.4986110 2.2905490 2.6496037 2.5673096 2.4097345 2.4384594 1.7682767 1.7598888 1.8405106 1.8236516 1.8744044 1.8376577 1.7166071 1.6923895 1.5002716 2.7944705 1.7531071 1.7182141 1.7536427 1.7884507 1.7059866 2.0525223 2.1924854 1.6571512 1.8621714 2.1723425 2.5157035 2.2040455 2.8107216 2.2530997 2.5363334 1.8558045 1.7748739 1.6607730 2.2876109 1.9690771 1.9588678 2.3359177 2.2936798 2.1243819 2.1945019 2.1279087 1.8149114 2.4340672 2.3423161 1.8942144 2.1910635 2.2513941 2.8189144 2.3631733 2.1701440 2.2664295 2.3540358 2.1301905 2.2557690 2.3126391 2.2606303 2.3727077 2.3352916 2.1446398 2.5453752 2.3927323 2.5208090 1.7303820 2.2365293 2.4564027 2.5142244 2.7266174 3.1186428 2.8828848 2.9500523 3.5113527 4.4283888 2.8860132 3.6306706 3.5230793 2.7460699 2.3370489 4.4547476 4.4764871 2.2561204 2.4034424 2.4655789 2.3503231 2.3152015 2.1391264 2.2144336 2.4060315 2.2304856 2.2909478 2.1761502 2.1937271 2.2509880 2.0662765 2.3371207 2.3488737 2.4792312 2.4658575 2.1130081 2.4029297 2.1477521 2.2432567 2.3642981 2.5883048 2.2589287 2.5188240 2.3451154 2.5948191 2.4774114 2.2940770 2.3963328 2.4709465 2.1476631 2.5462067 2.4851386 2.1596902 2.2556985 2.2489847 2.3242152 2.5156823 2.1925685 2.0738397 2.7867502 2.2697491 2.4967383 2.4991060 2.7937543 3.0717322 5.9523014 2.7120654 2.1777591 1.9855150 2.2598805 2.0966794 5.4020267 2.2119004 2.4080867 2.2224706 2.1810970 2.2326549 4.3447305 2.2529699 2.3644199 2.5424595 2.4667000 2.4575618 2.3641329 2.4811120 2.1555234 2.6405217 2.9478517 2.0921618 2.4827212 2.1942386 2.7824398 2.2376714 2.5505655 2.0407279 3.3497117 3.0037035 2.3459827 1.8350997 2.2474927 2.5271616 2.6790174 1.7263749 2.5221706 2.2362862 2.4928133 2.8728789 2.9829889 1.9625553 2.3197640 2.2170792 1.9940067 2.2225013 1.9362995 1.9444140 2.2765052 2.1552405 2.1613856 2.5208995 2.0802807 2.3135033 2.2606656 2.2302192 2.3914376 2.2363298 2.1985973 2.4218701 2.9255540 2.5225062 2.6223912 2.2419906 2.4091581 1.9903120 2.5048629 2.0962642 2.3343335 2.4881255 2.3492737 2.4496225 2.2736819 2.3935666 2.3126540 2.1139108 2.4609611 2.2616521 2.3381953 2.4826176 2.3601854 2.5237441 2.3835970 2.4243898 2.0094181 2.8396736 2.4048888 2.4099522 2.6483132 2.8696039 1.9735649 2.1452799 2.1138505 2.2029722 1.8253601 2.9918099 2.5968453 2.0119437 2.2899154 2.6604929 2.6004288 2.2890685 2.3455431 2.4074691 1.8240182 2.1430770 2.3374822 2.0958102 2.3162086 2.0380254 2.5177964 1.9078347 2.7169314 2.3818750 1.9539297 2.3081466 2.6969640 2.4360672 2.7752844 2.3750660 2.1596401 1.6559705 2.9553070 2.0641974 2.2952095 2.6549892 2.6178724 2.4070130 2.5008330 2.8317230 2.6490277 2.2632508 2.7694161 2.4834241 1.9132940 2.2009162 2.1599068 1.9888614 2.4654081 1.9987561 2.0049593 2.3322140 2.2703157 2.3153060 2.3738523 2.0742927 2.4485573 2.1138412 2.2538032 2.3230624 1.9900757 2.1795495 2.1388545 2.3204217 2.3002594 2.2456865 2.1615736 2.3271089 2.2679999 2.4211608 2.3522034 2.2565339 2.3516056 1.9528950 2.1836710 2.5386838 2.2692986 2.8058931 2.8770071 2.1287127 1.7943445 2.2604258 2.8238343 2.9870646 2.0880011 2.7852181 2.1621797 1.8979998 1.9723100 1.9081184 1.6328367 1.5937209 2.0545817 1.7946423 2.0039779 1.7652747 2.6541787 1.9302439 2.1507151 1.7239485 2.6275925 2.4229075 1.9868618 2.2075311 2.0303967 1.7792840 2.1931761 1.7542952 2.6318558 2.0625667 2.1556414 1.9407746 1.7327316 2.2158142 2.1527146 2.1599196 1.7852491 1.7060869 2.3112677 2.4309481 1.9771111 2.1427532 2.7802096 2.2309547 1.8599899 2.0970749 2.3166048 2.0778156 2.1137137 2.3163998 2.1980411 2.2107491 2.0243643 2.2644111 2.1607831 2.0490156 2.0596579 2.2268875 2.1108601 2.2071931 2.3186732 1.7907526 2.0149242 2.1652125 2.3279235 2.0730688 2.3495706 2.2083358 2.1644795 2.3910312 2.2789974 2.1862380 2.1482400 2.1142057 2.0637673 2.6709393 2.1424651 2.3856408 2.3137086 2.3558490 2.1090528 2.3009042 2.1892812 2.4089492 2.1866273 2.2026030 2.2748770 2.6508467 2.3423013 2.4451096 1.7095781 1.8294621 1.6803231 2.6232877 1.9001111 1.8254506 2.2113042 1.6583128 2.1685810 1.6958944 1.6266268 1.7620668 1.8780099 1.8828512 1.9467151 2.0467392 1.8391282 1.9185551 1.8727823 2.1136762 2.3202723 1.8290772 1.7174061 1.8273497 1.7814002 1.7639308 1.9994324 2.3954668 2.3083263 2.3492895 2.4773143 2.4826755 2.7421109 1.9229523 2.7779790 2.1503356 2.1004413 2.1649110 2.4096306 2.5834221 2.1846969 2.3817797 2.4180860 2.3694552 2.1634897 2.0354309 2.0658898 2.6263989 2.4316550 2.2740115 2.2806397 2.0668680 2.8102555 2.2221101 2.0177632 2.0131309 3.1296953 4.1130442 2.6759676 2.0842458 2.2197348 2.3270567 1.9674115 2.0937598 2.0010787 2.6319006 1.9175654 2.2688230 1.9180830 2.4005105 2.4012985 1.8880994 2.6188741 2.4289668 2.4349831 2.2702351 2.7540968 4.6477926 1.9656830 2.5006847 2.3879610 1.7947184 2.3030753 2.4651836 2.3739017 2.4563391 2.0165931 2.1911510 2.2916407 2.1013287 2.0825237 2.1814228 2.1980412 2.2831724 2.2425084 2.9632430 2.6203952 2.5210490 2.2944846 4.9507338 4.9108499 4.9914140 3.8285957 2.2016252 5.3962067 4.8012010 4.8479587 2.3668562 2.3441249 3.3642533 2.4246174 4.6412923 4.0487815 4.3584309 3.0917420 2.0234307 3.3221160 4.6058660 3.6243103 2.7980973 5.0595746 3.8217616 5.4847436 3.4702640 3.1983773 3.9053229 3.5053163 3.2969782 3.7102899 4.6151042 3.8161760 2.0105767 1.9663353 2.0933566 2.2880755 2.0047701 2.0867910 2.3108819 1.9701966 2.1705835 2.0813186 1.9970097 2.2760332 2.2220963 2.5753065 2.0411862 1.8254937 2.2029714 2.1788738 2.0890795 2.0095590 2.1540311 2.5666959 2.2342996 2.1331093 2.4585703 1.9073627 2.2719029 2.3415286 2.0294837 2.1776158 2.2481746 2.3607832 2.5755554 2.1226564 2.1910894 2.1280765 2.1164509 3.8321867 2.6485117 1.8668403 2.4371003 2.4218964 2.6304499 2.4681395 2.8479992 2.6133548 2.5364777 2.8220480 2.5511267 2.8950632 2.6819313 3.9409435 2.1966953 2.6340094 4.0251609 3.8100256 4.3792879 3.4640049 4.3004606 3.8920368 3.9962403 3.7399185 4.3355024 4.3793349 4.7981203 4.2794533 3.9961829 4.0662359 4.0281125 4.5091906 3.5183206 3.9869795 3.5514117 4.4701226 4.4059321 4.6791917 2.2938374 2.5883645 2.1803021 2.2138331 2.3776868 2.4447533 2.4723647 2.7141332 2.6832740 2.4813876 2.2613213 2.7121324 2.3752392 2.4281352 2.3867487 2.1808635 2.8795797 2.0685807 2.7858773 2.4093969 2.4947566 2.2779464 2.7393083 2.3824417 2.4556693 2.2280818 2.8087400 2.4226752 2.6356995 2.5130808 2.7100238 2.5055058 2.5874138 2.6699746 2.4269727 2.5507432 2.5608674 2.3721149 2.6387222 3.4672575 2.5553229 2.6817039 2.5123532 2.8427545 2.7821291 2.2488343 2.5158835 3.3029891 2.5388726 2.6362913 2.7597750 2.0366910 2.8091027 2.8866746 3.1161144 2.4001215 2.5219256 2.3561247 3.5379553 2.3040008 3.1948951 2.0786817 3.1429411 3.2706970 2.4538312 3.4380877 4.0426873 2.5564383 1.8078433 3.1572956 3.2258433 2.1501886 2.9653914 2.9869000 2.4204420 3.1045625 2.5629390 3.0303792 2.6268009 2.6296197 3.0460527 4.4507068 2.7265599 2.8792993 3.0454552 2.7077062 3.0075919 2.8030592 2.9005967 2.8141070 2.4830157 2.1346882 2.1230635 2.6407575 2.2424361 2.2471321 3.0744652 2.6510176 2.4553486 2.1001934 2.1995104 2.4849557 2.3384025 2.6290328 2.1112228 2.3706239 2.3369340 2.2555568 2.3510452 2.6386700 2.1616671 2.4193768 2.1911692 2.6690362 2.7723271 2.6203477 2.4597763 2.1938755 2.5860202 2.1765629 2.1510073 2.6279826 2.6903512 3.0063030 2.2260446 2.4455695 3.0123937 2.9978775 1.8137359 2.8988549 2.3311576 2.8566581 2.3030123 2.9909189 2.6420110 3.0910415 2.6005679 2.7602175 2.1739913 2.6242740 2.3758709 2.6685082 3.1565681 2.8178665 2.7068589 2.9434658 3.1524695 2.3825354 2.4502241 2.5433355 3.6003529 3.1904897 2.9093946 3.0688209 3.0186523 2.8184436 3.1440550 3.4242853 2.8827869 3.6581740 3.0132920 2.8925046 2.5944198 3.2409663 2.9830366 3.3401972 3.0169541 3.1628649 3.2939406 3.3032201 3.6706229 2.8481719 2.7329203 2.7619844 2.6057526 2.3933259 2.4326204 2.5823432 2.2951698 2.5501840 2.3261451 2.1450368 2.2633037 2.3435858 2.5541302 2.3333682 2.2260244 2.3541465 2.5663154 2.5243941 2.5490290 2.3495965 2.4465381 2.5596428 2.5383274 2.1453497 2.4488027 2.6229543 2.9695242 2.3621291 2.3294845 2.5266432 2.2730968 2.9037211 2.7334648 2.8284356 2.4949773 2.0436047 2.8964891 2.5491061 2.3921639 2.8866324 2.1356488 2.5518468 2.5631542 3.2891543 3.0398787 2.4520840 2.3174951 2.6515251 3.1499428 9.0000000 2.6038433 2.1287364 2.3351398 2.6174553 2.0800849 2.5920396 2.4253513 2.6262552 2.8973387 2.4189119 2.9746838 2.0150366 2.4718689 1.9441689 3.9031823 2.5531494 2.9479179 2.9124807 2.8057255 2.7639087 2.6229317 2.2737170 2.2665995 2.6276372 2.3940917 2.2665086 5.8165578 2.7078727 3.1907800 2.3988354 2.4853716 3.9970268 2.6741224 2.4098275 2.5745447 2.2999835 2.0835202 2.2418902 2.1026531 2.3110891 2.5318026 2.4000932 2.6029445 2.1913762 2.2675978 2.1445072 2.3646465 2.5610735 2.3672135 2.2558935 2.1491841 2.3366092 2.4667734 2.3813925 2.6306666 2.2423531 2.4868038 2.6707543 2.5293302 2.6470944 2.6493941 2.3330147 2.4723152 2.6796601 2.7918911 2.6567171 2.7810827 2.7765851 2.6083576 2.3437615 2.5475271 2.5437720 2.5529153 2.2610265 2.4137140 2.2468341 2.5547941 2.1954927 2.3765190 2.9827757 2.8067713 3.2956636 2.8348401 2.8442757 2.7306519 3.7550971 3.2675018 2.5261012 2.4293240 2.6139525 4.1963318 3.4221087 2.7417715 3.0457484 2.8935696 2.7165712 2.7189692 3.0361217 2.9118434 3.0718110 2.5562370 2.8753265 2.6965604 2.6103251 3.0649152 2.6497181 2.7573922 2.6164931 2.5967973 2.9195489 3.0416054 3.0259451 2.8669302 2.7643150 2.9002784 3.0955951 2.7161948 2.7236875 2.6671086 2.9218610 2.9402381 3.0798438 2.8137248 2.8101190 3.0998537 2.5552232 2.3989273 3.1310132 2.8764565 2.5887605 3.2544883 2.9408020 2.5296562 3.1846887 2.6241691 2.9554409 2.5468344 2.9328934 3.1239391 2.4743200 2.9469619 3.4988357 3.1253223 3.4782794 2.8520845 2.7556660 2.2833195 2.2113968 2.5256117 2.4904881 2.6048356 2.7932779 2.1403430 2.0728552 2.2662507 2.5777976 2.8378564 2.4621567 2.3832523 2.6392756 2.4763619 2.5705928 2.6392011 2.7180981 2.3349540 2.5973726 2.3443692 3.0517843 2.4195315 2.2583313 2.7778315 3.5926037 2.5035580 2.8758908 2.6814825 2.9336013 2.6987227 2.5520098 2.6862672 2.1382437 2.2454814 3.3923975 2.1693758 2.2311348 2.4556893 2.4729827 2.2957016 2.0760340 2.2534778 2.4778002 2.1971640 2.4604669 2.4815383 2.4821290 2.4997823 2.4654455 2.1809421 2.2290057 2.3824053 2.1952652 2.2335804 2.4472796 2.3992172 2.5609462 2.3470818 2.1726627 2.0958804 2.1937969 1.8951643 2.4955171 2.4217151 2.3367119 2.3571731 2.1574209 2.5353631 2.6434241 2.7410342 2.0790607 2.2067344 3.3123047 1.8645145 2.8337017 2.2446446 2.6854466 2.1512077 2.3087921 1.9970547 2.3262071 3.1466011 2.8244393 2.4424564 3.2984378 3.0754387 2.4745497 2.6986841 2.7673564 2.7993610 2.7638325 2.4266502 2.8527423 3.2186570 2.4992712 2.5587827 2.7029959 2.4920706 2.5322067 2.7258456 3.3861670 1.5214914 3.0744775 2.7507941 2.7272875 2.9694282 2.8789682 2.3660112 3.0047388 1.7375631 3.2283920 3.4162811 2.6592088 2.8434288 3.0200761 2.8705440 1.4577129 3.0710909 3.2052173 2.5268500 2.9778211 2.6742098 3.0457046 2.9966152 3.8008023 2.4528602 3.4722300 2.3991221 2.8310273 2.1381302 2.0047186 2.4466108 2.4164732 2.3030702 2.1616934 2.1440056 2.3465931 2.2091180 2.2117902 2.4916018 1.8437589 1.9407669 2.4021757 2.1015381 1.8944163 2.1840468 2.3499008 2.2787408 2.1789677 2.2630653 2.5578428 2.2514587 2.2518923 2.3429223 2.4355970 2.2669760 2.3932798 2.4735743 2.3995940 2.1429723 2.2342934 2.1570812 2.3322763 2.4235873 2.2372226 2.1092942 2.2246929 3.2931126 2.3216497 2.8094717 3.3683101 2.9519553 3.5175386 3.2654118 3.4238476 3.1443297 2.7552447 3.4904169 2.5629821 3.2503655 3.2799797 2.9938384 3.2834892 3.6154098 3.9061972 3.5569944 3.4620189 3.2623051 2.2800230 3.5650529 3.4447644 3.5701604 3.4593520 3.4234874 3.5548631 3.3856529 3.8496028 3.9304021 2.3307454 2.7897078 3.5349600 2.1072910 4.0878538 2.7787549 2.3894188 3.8423971 3.5209923 3.5361065 4.3686962 2.4870113 3.4165983 3.0515939 2.6712833 2.1528765 5.0121782 2.5529261 2.4315557 2.8157936 2.6246366 2.6521890 2.5643956 2.5542492 2.4933885 2.5772272 2.5965087 2.3990589 2.5041755 2.5453065 2.5757207 2.6533168 2.6702692 2.6331352 2.8830180 2.8695420 2.5582629 2.5061045 2.3808908 2.8327913 2.3344866 2.5874999 2.7372283 2.7418366 2.6682706 2.5060241 2.6105894 2.8407164 2.8197757 2.6840544 2.6965733 2.7509028 2.6233357 2.6085434 2.6717598 2.6220212 2.6588631 2.9518937 2.8736582 2.5825033 2.5928226 2.9221847 2.6245180 3.0168063 3.0380932 2.9740709 2.7728860 2.6539100 2.1642870 2.2794960 2.8080288 1.6924885 4.9196066 2.2891637 3.4763786 3.2379449 3.5687201 3.4004872 3.2271850 3.4289187 3.1159107 3.3543893 3.3126165 3.6506465 3.2505377 3.0855531 3.1858623 3.1968234 3.2567493 3.3048933 3.2921289 3.3293804 3.4170095 3.0134272 3.4679062 3.3945676 3.3645032 3.2488960 3.0138249 3.2415058 2.8920712 3.4275465 2.8791388 3.3572042 3.1428744 3.4577747 3.6421390 3.4676745 3.0546186 3.4555874 3.4190367 2.8798795 3.3610711 3.0815060 3.8645095 3.7652426 2.8316046 3.3235569 3.1542236 3.0678438 3.0405878 3.9445806 2.7142502 2.8944746 4.3581001 3.7384864 2.7884766 2.6780321 2.8513086 2.9462896 3.1648700 3.0593942 2.8741192 4.1584636 3.5024963 2.7231184 4.0438193 3.0620782 2.4351878 3.5742391 3.0738979 3.1433039 2.8004799 3.2182671 2.7921138 2.9238984 3.2774432 3.4649259 2.7671840 2.6872763 3.3513397 2.8754220 3.1696126 2.7784802 2.0819520 1.9885063 2.3579479 2.2325224 2.1822065 2.0031413 2.2024471 2.1661829 2.0706514 2.1014147 1.9270120 2.2750381 2.3162365 2.2142583 2.3917025 2.5593545 2.4135706 2.2026962 2.2324158 2.1953043 2.7402501 2.4510408 2.8451405 2.9267176 2.3720004 2.5122521 2.5700893 2.3911520 3.6523823 2.4002585 2.4913790 2.5048570 2.0820938 3.0603355 2.0709574 2.7078154 3.0799332 2.6267332 2.4657474 2.3019280 1.9873162 2.7466033 1.9741853 2.5685842 3.9741803 3.4871021 2.4837839 3.3436942 3.6972893 3.8004109 2.8233692 4.1735856 3.4519971 4.1346677 3.7031874 3.7054832 3.7193987 4.4783772 3.5069020 2.5354711 2.0937346 3.8027835 3.5765361 5.5045814 3.1032573 4.4444544 3.4929507 2.9584550 3.0440376 2.8817113 3.1060455 3.4490586 3.4797473 2.6136412 2.7842899 3.8190937 3.8904121 4.1117831 4.2197797 3.4740158 3.2167845 3.8516693 5.6818460 4.9463181 3.2623078 3.4462906 2.6300784 2.8297651 2.4596102 2.9456680 2.8285719 2.6178381 2.7258215 2.7106667 2.7240046 2.4740082 2.5935782 3.2026013 2.9135682 2.1922348 3.1355644 2.6409010 2.4621459 2.8214540 3.0038722 2.6561280 2.3698414 2.6373192 2.7154086 2.8282176 2.8630845 2.6002475 2.7387677 2.7833266 2.6439563 3.0939626 3.0172214 3.5909639 2.9172240 2.8166678 2.8788492 3.7016233 2.4829649 3.0367528 2.9372194 3.0809355 2.3735425 2.9768591 3.1441613 3.0932947 3.2250267 7.1655961 5.8702806 3.3689108 4.2333748 3.3256853 3.0615310 4.0418681 2.7531633 3.0055786 3.1970445 2.6936003 2.1968665 2.5561196 2.4478779 2.3228191 2.5185311 2.5285861 2.6527659 2.5329275 2.3875606 2.6010399 2.3677023 2.4139460 2.8301230 2.5527578 3.0504088 2.7346419 2.6694345 2.3543624 2.5389985 2.1244525 2.7697178 2.3739967 2.4477204 2.4126861 2.5497526 2.4663668 2.5279741 2.4923844 2.4126579 2.6361966 2.6266371 2.4686441 2.8855620 2.8710520 2.6096205 2.8190744 2.6743174 3.5593879 3.1286252 3.3218840 2.5894067 3.2000851 2.9948147 3.2110915 3.0116868 3.1574037 3.1474794 5.9614523 3.5702243 2.9321164 2.1197639 2.1592963 2.9466284 2.1821935 2.0171789 2.1778005 2.1276460 2.1774547 2.1183928 2.1997358 2.1537760 2.1486382 1.9221002 2.0964832 2.2295549 2.1672993 2.0549476 2.6024284 2.3276348 2.0404179 2.6785317 2.3563763 2.1222945 2.0557884 2.3293208 2.4027128 2.3574276 2.1520859 1.9304628 1.7705014 2.2138682 3.7167201 2.4610219 3.1859671 3.1859671 3.0661090 3.0661090 3.0347793 3.0927727 3.1320898 3.2860911 2.9697490 3.4053049 3.1398074 3.1750103 3.1750103 3.2121528 3.0516130 3.0153253 3.5880712 3.6266507 3.6266507 3.1061927 3.1061927 3.4853517 2.8357346 1.6765699 1.6765699 3.6256276 2.9363628 2.0085235 2.0085235 4.1147205 4.1147205 1.8744218 1.8744218 3.6831170 8.9999981 1.5569476 
GLOWIT002719_KOG0265                                                                                                                                   2.6494362 3.2200762 3.7756851 2.7525001 2.6434734 2.5013647 3.7608318 2.7590663 2.2055808 2.9414258 2.1546707 2.8042094 2.2169064 3.5200992 3.4030055 3.2333637 1.8108949 1.6646045 1.3616131 3.3796622 1.8756700 2.9023917 3.3956787 1.7375723 3.1602320 2.8410618 3.4275918 1.7898957 2.6518692 3.6791548 2.3088832 2.1629611 2.1607297 1.9976877 2.4242799 2.3130293 3.4069641 1.9518530 2.6564263 2.6871777 3.0978851 2.7659194 2.5977575 2.0964508 2.2080662 2.2896185 1.7520345 1.4220201 2.2774275 2.1116536 2.0812703 1.3842843 2.3228875 2.4051675 2.1092820 2.3147437 2.8128539 2.2662075 2.4365162 2.3988567 2.0839655 2.0962424 4.6933665 1.6186064 2.4987045 2.1284329 2.3230244 2.0898721 2.6301479 1.8860511 0.0000000 2.9730580 2.0537747 2.4053302 2.4798599 2.7268405 2.1675006 2.0960377 2.2788788 1.9957011 2.1950987 2.0328492 2.1620192 2.3117193 3.0649914 1.9050179 2.1975651 2.0119114 2.2613036 2.7346059 2.1766082 2.6643776 2.8103801 2.7207752 2.6916228 2.7963945 2.6523638 2.8129703 2.6751868 2.6008984 2.8841641 2.8708032 2.8230318 2.6707709 2.5290683 2.5184127 2.9320232 2.5002484 2.8428725 2.8318201 2.7785767 2.5471994 2.6705463 2.7595456 2.7507592 2.4988064 3.0385241 2.4452557 2.6431906 2.7719328 2.4369456 3.1645800 2.5848786 2.7591001 2.4998484 2.7332734 3.3405583 2.7275188 2.8946457 2.5442094 3.6088750 3.0781915 2.7482789 2.9537409 3.1647957 2.0746962 2.0411932 1.9963114 1.9546177 2.0436749 2.1862247 1.9908656 1.8849315 2.0943500 2.2055695 2.2605590 1.7297715 1.6593402 2.0168206 2.0288144 2.4242987 2.1857962 1.8084521 1.9865284 3.2204718 1.4262415 1.9955663 1.7702116 2.0655169 1.8877322 1.9647155 1.6954400 1.9335885 2.3237817 2.6558269 1.5888493 1.9334953 2.0909635 2.0009095 1.9051162 1.8864570 2.1454026 1.6765534 1.9267953 2.0246224 2.1043009 2.4143668 1.9640266 2.0526103 3.2461969 2.3098944 2.3314560 2.5230245 2.4583892 2.6825077 2.4319453 2.5243912 2.5191612 2.4541772 2.7479746 2.3641644 2.3618648 2.4686108 2.5495948 2.5871552 2.4931585 2.3473044 2.3698496 2.4548232 2.5655173 2.2235268 2.1592472 2.5602925 2.6586676 2.6004429 2.1680629 2.3545283 2.6380717 2.5115245 2.3867962 2.7756486 2.9042025 2.5234214 3.0540290 2.2218034 2.2213314 2.1266078 3.1234533 3.2972050 3.1303433 2.9715012 2.9969336 2.8780828 2.7518058 2.9701295 2.6534920 3.0837340 3.1270710 3.0383944 2.4846260 2.2278819 2.6503954 2.2103600 4.3482803 2.8870195 2.8296662 3.0339583 2.5501785 3.0290702 2.4073992 2.8699033 2.9077023 2.3964968 2.9228832 2.6575723 2.6342919 2.6505588 2.5792063 2.6446311 3.0728932 2.6184660 3.2403224 2.7963162 2.7877699 2.6688280 2.5910499 2.4559641 2.7256061 3.6771448 3.0918822 2.3351989 3.2220558 2.9259532 2.9427923 3.0035784 2.4802625 2.2860905 2.1728739 2.2417379 2.2677528 2.2552890 2.3555704 2.2872506 2.4855087 2.2632532 2.4724029 2.5633762 2.4845941 2.2908193 2.2529377 2.7431526 2.5678184 2.7916764 2.4422634 2.1828230 2.4613951 2.3157455 2.1929024 2.0064160 3.1744178 2.7689151 2.4088199 2.1083704 2.3767031 2.7145611 2.6407152 2.1224406 2.8184096 2.5788086 2.3353065 2.4840099 1.8731405 2.5203186 2.7665325 2.9124011 4.6414360 2.3617666 3.2323826 3.1975933 2.1131349 1.9007896 5.0300404 2.4034414 2.3014701 3.5720439 2.7237239 4.2644072 4.3698570 3.2567720 4.2503093 5.6450233 5.0898322 4.0039381 4.8720618 5.5157904 5.1033690 4.5143298 2.8637026 5.2357691 4.7969996 2.1124836 5.1792746 4.8951109 6.3275503 4.3841955 2.6738871 4.3442929 4.6485475 5.4488119 4.6510684 4.3407407 4.0523766 5.1054819 4.3104724 4.3406502 4.7847522 4.8133325 5.2993745 6.2469191 4.7959154 4.2081482 3.7469689 5.0379321 3.9770899 5.4379251 4.1372590 4.3069825 5.4058499 5.6176194 2.3874585 2.7680842 2.5412605 2.5242597 2.5054420 2.3484134 2.4750113 2.4963273 2.4848753 2.3479493 2.5664697 2.6299640 2.4609129 2.5053654 2.4297910 2.6603021 2.4506157 2.2518078 2.6719345 2.3305742 2.4814053 2.5640675 2.5869945 2.7384482 2.5771184 2.6664832 2.3750862 2.4898757 2.5219543 2.7458801 2.4129475 2.8735741 2.5204717 2.3270250 2.4288512 2.5471732 2.6943156 2.6113919 2.7258874 2.5179956 3.0374094 2.5859162 2.4915100 2.3983871 2.8709133 2.7090588 2.5461811 2.6711345 2.5294581 2.4968399 2.7848414 3.0743799 2.5294581 2.6517541 3.0670009 1.4165175 3.4284087 2.7579664 2.0929530 1.5991262 1.4984361 2.5602090 2.2187275 1.8847559 2.5599913 2.0393180 1.4313268 1.1089599 1.2716629 2.4079712 2.3468339 2.4971697 2.4427006 2.4637223 3.0433453 2.7408477 2.3456462 3.0968380 1.5219191 2.8023479 2.5459907 2.5459907 2.4152768 2.1337314 2.2805725 2.7178847 2.0993804 2.4858866 2.3187658 2.1750468 2.0536571 2.0920018 2.2867315 2.4447014 2.2709693 2.3728247 1.8637334 2.3657046 2.2090080 2.5520637 2.6439962 2.5563055 2.6046832 2.4185941 2.3123859 2.1217543 2.3245608 2.5630968 2.3429805 2.3272359 2.8917382 2.7485295 2.4576563 2.1895584 2.5157163 2.5430144 2.6374456 2.5907584 3.1330918 2.9466519 3.0205407 2.6883099 2.7412342 1.9772233 2.0298695 2.8796150 2.9380836 2.0611270 2.2711406 2.1023521 2.0255149 2.0295788 2.0300280 2.4000552 2.1607752 2.9550437 1.9345656 2.0815372 1.9989406 2.7720692 2.3452908 1.9567634 2.6076828 1.7525849 2.5880051 2.1520790 1.9411135 2.8910366 2.6739860 2.1622320 2.5501000 2.6976469 2.2827877 2.3308579 2.5657011 2.3682703 3.3157732 2.8402377 1.8582468 2.5224945 2.8235519 2.7957855 2.7053982 2.6067975 2.3974059 2.6914848 2.9318492 2.9380836 2.8229247 2.7381170 2.8480597 2.8229247 3.4679563 3.1499686 2.8491031 3.3219251 3.6071892 3.0804836 3.0103462 3.5262402 2.8950098 3.2042709 3.3102778 3.3972006 3.5240145 3.5798247 3.1890016 3.6137495 3.1646937 3.0653578 3.0924089 2.9980988 3.1751619 3.3655018 3.7078674 2.9609183 3.2290113 3.5896894 3.2239502 3.3753953 3.1309363 3.0675464 3.2001696 3.4031151 3.1393930 3.4852099 2.7525179 3.5353263 2.6166336 3.1124951 4.2932758 4.4485749 2.8326046 3.9690275 2.8625414 4.2934500 3.4112964 2.7640111 2.4295903 2.3491881 2.8184555 2.4149203 2.3577093 2.4354526 2.5195186 2.3762508 2.5039914 2.5222346 2.9421501 2.5256808 2.3820938 2.3748065 2.6786729 2.3295354 2.4866679 2.5117027 2.5247356 2.6013298 2.5441975 2.4500875 2.6071704 2.8334767 2.8376681 2.7328359 2.9024950 2.4407412 2.3683631 2.7150474 2.5395563 2.5236456 2.7064309 3.0123939 2.8522520 3.0858341 2.6361756 3.4212339 2.0054522 2.0312905 2.3597538 2.2354972 1.9754177 2.1202747 2.1447587 2.4874882 2.2063083 2.3185657 2.1074861 2.0794747 2.6627783 2.3148171 2.1336841 2.4038485 2.3830806 2.3526011 3.1310067 2.5039773 2.4857149 2.5073636 2.5855537 2.7131357 2.3122305 2.0939853 2.4939760 2.6063414 2.8142494 2.7953641 2.4742016 3.2240416 2.5219240 2.7683762 2.7790462 2.5396946 2.4582231 3.2159841 2.1232595 2.6066996 2.8253073 2.8865038 2.6639521 3.0552810 2.7247817 2.5142448 2.6149665 2.5718481 3.0157020 2.6138734 2.2200511 2.4187411 3.3260362 2.3870970 2.2600952 2.4896472 3.2521412 2.7370605 2.5789386 2.4841479 2.3298624 2.4940841 2.6231586 2.9606440 2.3492356 2.6246198 2.2147436 2.4611976 2.2950077 2.3999894 2.7266085 2.2308232 2.5893089 2.8437741 2.5107260 2.2225106 2.3866450 2.5097915 3.2440650 2.3906044 2.3887217 3.0709657 2.5606064 2.7676686 2.6793068 2.4669269 2.4080099 2.7340299 2.5250033 3.3460616 2.6666019 2.7785680 2.6891737 2.7882049 2.5695894 2.9516262 2.8519206 2.0385165 1.5524191 1.7882928 1.9318678 1.9593609 1.9560368 2.0916156 1.6444708 1.5719067 2.1926608 2.1985004 1.8817419 2.0746849 1.7229174 2.0176381 1.9581870 2.2577344 1.8062062 2.0498863 1.8966371 2.6827373 2.1896668 2.7757310 2.5213175 2.5300214 2.0670317 1.9674350 2.1954046 2.1307669 2.0576631 1.7893323 2.5941404 2.2943993 2.3196144 2.2969393 1.9168393 2.0985219 2.5340516 2.3285699 2.1379610 2.9673525 2.3577092 2.0930288 2.6823167 2.3135641 2.7811906 2.6418348 2.5143349 2.9953622 2.6215864 2.5417033 3.1209120 2.8253900 2.3375687 2.0043264 1.9079778 2.6179311 2.3220194 2.5694094 2.6735140 2.7251889 2.5068555 3.4422044 3.0890214 2.6786189 3.9664100 3.8569870 2.5012853 3.2446097 4.3183221 2.7021763 2.4315060 5.9963389 5.1898010 2.4052528 2.2166794 2.5084233 2.3389126 2.3382545 2.5208742 2.3849048 2.4341957 2.1741636 2.3467531 2.3394669 2.0635693 2.1822138 2.2723717 2.3207069 2.4525133 2.4232532 2.3297425 2.3662119 2.8259595 2.3122989 1.9684806 2.5089983 2.6351627 2.4434336 2.5346318 2.7040503 2.2957156 2.7207152 2.4813260 2.2113735 2.3431751 2.2806925 2.6614580 2.3465780 2.1431124 2.8015157 2.1011691 2.2508952 2.3187665 2.4402964 2.3575256 2.7903300 1.7441624 2.1743425 2.4541512 2.8375447 2.3553193 6.2015444 2.0458612 3.0747122 2.1755891 2.5446481 2.3163548 6.2344352 2.2206474 2.5725694 2.5752905 2.2994081 2.7033391 4.4271441 2.5714822 2.4155020 2.4391951 2.5036830 2.5135263 2.5101913 2.4279036 2.2864042 2.9320305 2.8883645 2.2904277 3.2975048 1.6404462 3.4323071 3.3565470 2.8211159 1.4014254 2.6333778 2.6721718 3.3961705 2.3453338 2.8108593 2.9443985 3.3310209 1.9340522 2.8127695 2.8368631 3.0893847 3.0533478 2.9689046 2.1442849 2.4185857 2.5612813 2.4092139 2.7275741 2.6216773 2.3142907 2.6822998 2.4897985 2.7856341 2.3967747 2.5260391 2.6520885 2.4904302 2.7462486 2.5947498 2.2159718 2.1360072 2.9055593 3.1707279 2.8823214 2.2455543 2.7905901 3.3061039 2.3834413 2.7089149 2.5173293 2.7747999 2.9599350 2.5640467 2.3706071 2.1945988 3.0762029 2.6775050 2.3564745 2.7798345 2.7481845 2.7083500 2.7481067 2.7384647 2.8486712 2.6167129 2.9799363 2.9250970 3.0544346 3.1330599 2.9661088 2.1153772 3.3728108 2.2512054 2.2126510 2.1708381 2.4025321 2.2824610 3.0801237 2.5935375 2.2815717 2.6482987 2.6711714 2.3462682 2.3738815 2.4894335 2.1459661 1.6010338 2.2413074 2.8504404 2.2751504 3.1419827 2.4637230 2.6343588 2.2351741 2.8185701 2.1447867 1.8026730 2.8352846 3.2608128 2.5434575 3.1681883 2.1886087 2.8557004 2.0343833 2.3028906 1.8174548 2.8831755 3.4213536 2.3937187 2.9036258 2.6572457 2.8956271 2.5406443 2.5116507 2.8408795 2.1113799 2.6178583 2.6116107 2.7139393 2.4743159 3.0020998 2.6647260 2.4949942 2.4872935 2.4875397 2.8127583 2.8510866 2.7611961 2.6330891 2.3240035 2.7017480 2.8732255 2.2664394 2.6747072 2.4406637 2.4780826 2.9052531 2.5909066 2.5262655 2.7917166 2.7996122 2.5450733 2.7421287 2.6541004 2.3486970 2.0696630 2.2024366 3.6144798 2.6135830 2.8771425 3.0546159 2.3915306 1.4219579 1.9607962 3.2228344 3.4394217 2.1234657 3.3010090 2.2797082 1.9488091 1.8678632 2.1117242 2.2724735 1.9565560 2.0676162 1.2044671 1.9049196 1.7493851 3.5696238 1.9063185 2.3575377 1.8839942 3.0401051 1.7685006 1.9253570 1.8042272 1.4153853 1.1938462 2.5417285 2.0014639 2.5473763 1.8735554 2.3404042 2.1658113 1.7942007 2.0102623 3.1264425 3.0546627 1.4406782 1.8365305 2.2056117 3.2604240 1.7520715 2.3578581 3.0983472 2.1747410 1.2326176 1.9999240 2.5990538 2.3840292 1.9414577 1.8359904 2.5945684 2.1904132 2.2454440 2.2752163 2.1595092 2.2680806 2.2985525 2.3886746 2.6143419 2.5002656 2.2090713 2.2602171 2.2504328 2.3751982 2.3446124 2.0609363 2.1971185 2.4350123 2.6291842 2.3299412 2.3125255 2.4437323 2.3979533 2.4515816 2.2475670 2.7179975 2.1556022 2.3194268 2.6612500 2.6814815 2.1507210 2.5094049 2.4905295 2.4364182 2.5426402 2.3104303 2.0969988 2.7653325 2.5715383 2.3728039 1.8880798 1.9379818 1.9932509 2.6434604 1.9914993 1.9026855 2.0607085 1.7704410 2.0581765 1.8942339 2.1325652 1.8600197 2.1481549 2.1430485 2.1876898 2.9356166 1.9308493 1.9806922 2.1936839 1.9791309 2.7273905 1.9457957 1.8443022 1.9287317 1.6892271 2.4222718 2.1355264 2.5257284 2.1192974 2.3769163 2.2863712 2.6087515 2.6404626 1.7629097 2.9290377 2.2710349 2.0667407 2.2615287 2.3408455 2.4410739 2.5998941 2.4310744 2.5899675 2.6572738 2.4654098 2.2973013 2.7706569 2.7310021 2.5232343 1.9290091 2.5155532 2.0275094 2.4488731 2.4065638 2.3853595 1.8792219 3.0630689 4.4097980 1.8042419 1.7761145 2.0472421 2.5390449 1.8981563 2.2959205 2.7113444 2.9862066 1.9400980 2.5430911 2.3052957 3.2212710 3.6594705 2.4836079 3.5311856 2.1255524 2.5876048 2.1927960 2.6343101 8.9999989 1.8758681 2.1889573 3.4218694 2.1825292 2.4933252 1.6783453 2.2569349 3.3302765 1.9915207 1.8533923 2.9472680 2.0694920 2.8620241 2.5142689 2.2492221 1.9692701 2.0997481 2.7013855 4.6691910 1.6892400 1.9324199 7.3121990 6.7079637 9.0000000 5.4582297 2.4648435 9.0000000 6.0008978 8.0794447 3.0618455 3.0005604 6.4417949 3.3889376 6.1797964 5.4946230 6.8627634 9.0000000 1.6461724 6.0511704 6.1710494 4.5961430 3.0688565 8.9999989 7.6898059 8.9925081 5.7012802 3.0119165 5.0426175 5.9703539 8.0892239 6.4336642 5.7205743 4.5439193 2.2424518 2.3552627 2.2721964 2.6865397 2.3766798 2.5969109 2.5606562 2.4665195 2.0842211 1.9518227 2.0510335 2.2865465 2.5457300 2.6787346 2.2869147 2.2032217 2.3394089 2.1129589 2.2432585 2.2118883 2.0694145 2.9893107 2.4898588 2.1282334 2.6885714 2.6172484 2.5973697 2.4960819 2.1804767 2.0181032 2.4747927 2.5473796 3.2106002 2.3681617 3.0956620 2.4883179 2.3644741 6.3550714 3.0709241 2.0357154 2.5913439 2.4717637 3.0031413 2.9534647 2.7676781 2.3571263 2.8271233 2.8570089 2.3464739 3.2685397 3.0344972 5.8425130 1.9640533 3.1817262 5.4998954 4.9492923 5.4196548 4.4688843 5.8898126 4.3387815 4.3314082 4.4776784 6.6646919 4.0895073 6.6426930 5.3507055 4.8508101 4.7587652 6.5330285 5.0803652 4.2718273 5.6912343 4.4506489 4.1596938 4.8711504 5.4308226 2.9620676 3.3473626 2.9166203 3.0421006 2.9688573 3.2208839 3.0524368 3.3390934 3.4476896 3.3495827 2.8857018 3.0661629 2.7120132 2.9755558 2.8050471 2.9356089 3.2152961 2.8925912 3.4404465 3.2281729 3.2465021 3.1370242 3.4315986 3.0924796 3.3883009 3.3393704 3.4523994 2.9794319 3.1654306 3.4407092 3.3011343 3.5236007 3.0925373 3.3796037 2.8900965 3.2182689 3.6609756 2.7671495 3.3196544 3.4753429 3.7357312 3.1732051 3.4450838 3.2432826 3.2557537 2.6408970 3.0762293 3.5099995 3.2954552 2.7488253 3.2339864 2.7857821 3.6169514 4.1932334 3.9530900 3.1952583 2.9955144 3.7409079 3.4263719 2.7038418 2.9710751 3.7312538 3.4204679 2.6027339 2.6993492 4.0552033 3.6510569 3.0117865 2.8044869 4.1088366 2.7715342 3.7682512 3.3313242 4.1619060 2.0727743 2.9696227 2.9149848 2.8007947 3.3733667 2.1225204 3.2157027 2.9124964 3.3242527 3.9123278 3.1567605 2.8991008 3.1662319 3.4663905 3.0709155 2.5625958 2.3943823 2.4123706 2.3044632 2.5405036 2.3320527 2.3406468 2.6752563 2.5876196 2.5343455 2.1028218 2.5008325 2.8652371 2.5353436 2.5013782 1.9611581 2.8602425 1.8025246 2.5320062 2.4107416 2.9687783 2.3615037 2.6743292 2.6476058 2.7329728 2.3921383 3.1236312 2.3577331 2.0083914 2.3327059 2.6532910 2.6395386 2.9101775 3.2809404 3.0805257 2.7289931 2.3119671 2.6297229 2.9714416 1.8066205 2.8991694 1.6156452 2.7843309 3.2277720 3.6500627 3.2346313 3.3777059 2.9686210 2.7552650 2.6677362 2.0860920 2.1288625 2.3875999 3.2119625 2.9465184 2.8184130 2.5386918 3.9157407 2.5882452 2.4181273 2.6082421 4.7282402 3.7646703 2.4820588 3.4869832 3.5476221 2.8899259 3.8581560 4.3185457 2.3865889 3.3674682 3.1886045 2.9518490 2.9260777 4.6882141 3.2320560 2.9902876 2.5293062 3.2620777 3.7042985 2.8445733 3.2577892 3.1352331 4.1501626 3.9745319 3.0240533 2.9771420 3.0592918 3.0255580 3.1732315 2.4449293 2.2846899 2.7534968 2.7757051 2.3443163 2.8027536 2.4464011 2.3620253 2.6974790 2.5637891 2.9648773 2.5887241 2.7764744 2.5073068 2.7137363 3.2583128 3.1324589 2.9279388 2.4728214 2.9686805 3.1154101 3.2500967 1.5959390 2.4663143 3.4934278 3.7010526 3.2908896 2.2302374 3.5241199 2.0901880 3.2704857 2.9320593 3.7887357 3.3447072 3.6082917 3.0199805 3.3976917 3.6699065 3.2084783 2.4338428 2.9669836 3.7580163 6.2003415 3.9919663 3.0787215 3.3820519 2.1881892 2.1959060 2.8679717 1.9547921 2.3392023 4.4905218 1.9134424 3.1943827 2.2364691 2.6145137 2.5172852 4.6001209 3.8459987 2.5913657 3.2309945 2.5827228 3.9694748 2.6786669 4.0300988 2.5677052 2.7653806 2.7264484 2.1029768 5.9018655 2.5405418 2.7603980 2.0371268 3.0763310 4.6927261 3.0286426 3.1378356 3.1585143 2.7760668 2.9096259 3.1289312 3.0009034 2.9497830 3.3496181 2.6629222 3.0399984 3.0961325 3.1806939 2.6582874 3.3761283 3.1991888 2.7243024 2.9435289 2.5200135 3.3769442 3.0438264 3.2917082 3.0933713 3.0737259 3.6028302 2.6667892 3.1395837 3.0984845 3.2141893 3.0144342 3.6557713 3.3593162 3.3971983 3.3050025 3.6089846 3.3345418 2.8538141 2.2629101 3.0372035 3.0614085 3.2128484 2.6754879 2.9865579 2.9436452 2.7485037 2.8006042 3.8428744 3.3805126 3.7008658 4.2621477 3.6949439 2.8434722 3.0221020 3.6435037 3.0293032 2.5997795 3.2079891 3.0829149 4.1723157 4.3617923 2.4387429 2.8465435 2.6973181 2.5134982 2.5962576 2.5487406 2.6773758 2.9799066 2.5229910 2.6518739 2.5705532 2.5820585 2.7917856 2.5274763 2.6232995 2.5521321 2.8045166 2.7604967 2.7286564 2.8667719 2.4778857 2.4982517 2.7234201 2.7550577 2.6658428 2.5821924 3.0007689 2.6498419 2.6454769 2.6890781 2.7089901 2.7950711 2.8040534 2.7005219 2.8532800 3.1702126 2.5205953 2.3497184 2.3977361 2.9590104 2.6682827 2.8856776 2.4186127 2.7191136 2.5219890 2.4964475 2.8299432 2.7315358 2.2428531 2.8514744 3.0135037 2.8109587 2.6383244 2.5268105 2.6363017 2.5828536 2.7597505 2.9023675 2.5598296 3.0750405 2.4987875 2.5063032 2.7218637 3.0968079 2.9632597 2.8366031 2.8731812 2.7793278 2.4590499 3.1463950 3.1317370 2.8726086 2.9357701 2.5979417 2.4116648 3.1429830 2.4978568 2.6908234 2.5416886 2.7280259 3.1301563 3.0700636 2.7819344 3.1362522 2.9872233 3.1471684 3.0745132 3.0416027 2.4557276 3.2654804 2.5734031 2.8820704 2.5309343 2.7839927 2.5904584 2.8308366 2.7800286 2.8376029 2.5486037 2.7463286 2.8719889 2.6515212 2.6500288 2.9669552 2.8652706 2.5018969 2.6974562 2.5733883 2.7752456 3.1580898 2.6839233 2.7691046 3.1133863 2.7774968 2.4073181 2.9316124 2.4763710 3.1966842 2.6131569 2.8533722 2.9570634 3.0178625 3.0006527 3.5040729 2.9230435 2.9526305 2.8959400 3.4981079 3.1796435 3.3741246 2.3727854 3.6621031 2.4906199 2.3461678 2.5046621 3.0410132 3.8678958 3.0183865 3.1139117 2.9054025 3.3437736 3.3490472 2.9139416 3.8350977 3.3627999 3.4407231 2.8207574 3.2016456 3.8484950 2.9522143 3.0691744 1.8630806 2.8034288 3.2112891 1.9244415 3.2950377 2.9215224 3.1935933 3.0866812 3.5828004 3.2158036 3.6439572 3.3517065 2.8001389 2.7432649 3.5134035 3.5010362 2.5848732 2.9792302 3.6456828 3.2186539 3.3856336 2.8647993 3.3089891 3.6830609 4.1431649 2.8648989 2.6345468 4.2683584 3.5964720 3.2056161 3.8641871 3.8125417 3.3269370 2.5272679 2.3911238 2.7191122 3.0865224 2.6634263 2.6447764 2.7298124 3.1427878 2.7531620 2.6249955 2.8982306 2.5886201 2.7250050 3.0174531 2.6418950 2.5726291 2.9743257 3.2091649 3.4309826 2.5250992 3.0708892 3.6053124 2.8920395 2.9455790 2.7040215 2.7371919 3.0473922 3.0582094 2.9850735 2.7063513 3.1366482 3.0652596 3.0263124 3.2218410 2.9231937 2.7029359 3.1302968 2.4213969 5.1984798 3.2847322 3.3012165 4.9342288 4.2067817 5.1482839 4.4631386 4.5803437 4.5777842 3.4818323 4.8825028 2.0946750 4.4570190 5.3375754 4.3026238 4.6789777 4.7773889 4.5963399 4.5952346 4.3981195 3.8717631 3.2355063 4.4518048 4.8035856 4.5108377 4.1339791 4.6412796 4.5830125 4.7916136 3.8197526 5.7955171 3.7224999 3.8972087 4.7692098 3.0215979 5.9329615 2.0345502 3.1211228 6.1573726 5.1107916 3.7596517 5.7374017 3.5007115 4.7076734 2.6712763 3.0541392 2.2602378 3.9701685 3.0852094 3.0847854 2.9916686 3.1426352 3.2124430 3.3618878 3.3067453 2.9301714 2.8402771 3.5501059 2.9875142 3.2074454 2.8896906 3.0038843 3.2202933 3.1542640 2.8753050 3.3037610 3.1712445 3.1320338 3.2789475 2.9036612 2.8010972 2.9292207 2.6824139 3.0577687 3.4377674 3.2525679 2.7802909 3.0344620 3.4560444 2.9596320 3.3097939 2.6311297 2.8824836 3.4574444 3.1188675 3.3105707 2.9669042 2.7508441 3.0876109 3.0813411 3.1400793 3.0522712 3.1609990 3.1606056 2.9318156 2.9699056 3.0329468 2.4408896 2.3715346 2.3545539 8.9999981 2.6636487 2.3430231 4.6686563 3.0801850 2.7431763 3.0821484 3.1585503 3.0711456 2.9351116 3.1007258 3.1088906 3.1444446 3.0476135 3.3268768 3.1344043 2.9332989 3.0883941 3.0885007 2.7962250 3.2305162 3.0995938 3.0043455 2.6135010 3.1894348 3.0247742 3.0829823 3.1350763 3.1625385 2.8106164 4.2026391 3.0706070 2.6679995 3.1538735 3.3076479 2.9902521 3.3084566 3.4127283 3.0395099 3.3666964 2.9125118 3.3189613 3.2230219 3.7072836 2.6719519 3.2465268 3.2993432 2.9594955 3.2919654 3.3326559 2.7766859 3.9097632 3.1743171 2.8470081 2.8310830 3.4687485 3.2556881 2.5357294 2.4719363 2.6694170 4.0642344 3.2871476 3.5417934 2.7309511 4.6403686 3.1962243 2.7103504 4.1025958 2.6130999 2.5888043 3.6220184 2.5219646 3.1189084 2.5619042 2.9900989 2.8830639 2.6643968 2.5588546 3.5267633 2.7450495 2.6337324 4.1443646 2.9377921 2.9349038 2.9253843 2.3727789 2.3980788 2.5313155 2.3290605 2.3728115 2.3090251 2.2913490 2.6232069 2.3267869 2.2009420 2.5835793 2.4016948 2.5452784 2.5001950 2.6698116 2.5638237 2.2709615 2.2986359 2.9145635 2.6892063 2.8757500 2.4094253 2.5165622 3.1239157 2.9622720 2.8295522 2.3844148 2.8255044 5.0435389 2.8695779 3.0529073 3.5268503 2.1761548 5.6207602 2.7336984 2.5527616 3.9032922 3.4658011 2.8482805 2.8992160 1.7826951 3.0646014 1.8227590 4.8894529 5.1498349 4.4715515 2.9830122 4.5020696 4.9837313 3.8084331 2.9613952 3.9228536 4.8050095 4.7583793 5.4619561 4.0746494 5.3097343 3.9779777 3.2529758 2.4644486 2.2310064 4.4607593 3.7926720 4.8175403 3.2654940 4.6984688 4.6308105 7.6840480 5.8488439 3.1596148 3.5035321 3.4631003 3.7116427 3.4849042 7.8091863 5.9721326 8.2172786 4.1701993 3.9442022 5.6316712 3.9188867 5.6723882 4.6125997 5.1980853 3.3834456 3.8605197 3.2445031 3.6753106 2.7372278 4.0109189 3.6401542 3.4190237 3.6162984 3.6967182 3.5914839 2.9836778 3.2435609 4.0057997 3.8039382 3.3194875 4.2210214 3.9340865 3.6327178 3.5133681 3.2629507 3.4139739 2.9565362 3.6363458 3.9393917 3.3582605 3.5791035 3.3064309 3.4882546 3.2529318 3.5065258 3.4767471 3.5860162 3.7036507 3.6490314 3.5271809 3.1032070 5.1695653 3.1595372 3.3495420 2.1540380 3.4639517 2.3149846 3.8613679 3.5853292 3.3830847 3.5802201 3.6429158 8.9999984 4.8585726 6.0457288 3.0193988 3.8578576 2.5606076 3.8858725 2.7169722 4.4382360 3.4503609 2.9440191 3.1838248 3.2460244 2.9743334 2.9789717 3.2760133 3.3877865 3.2037104 2.8482391 2.8100166 2.8019764 2.8780757 3.7106751 3.1777357 3.3715645 3.2404129 3.6393732 3.3841048 3.0946125 2.8724922 3.0174422 2.6085077 2.8582663 3.0638297 2.7810034 2.7400789 3.1010327 2.9859703 2.5548321 2.9990992 3.3337365 2.6457332 2.9453462 2.7621112 2.6997046 2.8931336 2.9632382 4.4394059 3.4864694 3.6797171 2.5797115 3.6443778 3.3731272 3.2800545 2.3491140 2.9075019 2.6340404 8.9999986 3.1864075 4.5653679 2.5993952 2.5050533 2.7310889 2.2869433 2.2400679 2.3308657 2.3040168 2.3461555 2.4503583 2.5945615 2.3615336 2.5098745 2.2267205 2.4362223 2.3557799 2.4815458 2.3160154 2.9207123 2.9548923 2.1089115 3.0685400 2.3761554 2.3295710 2.5996798 2.4389481 2.5931115 2.7242727 2.5622555 1.9756860 1.4777798 2.6548759 4.7701369 3.0153557 3.8448681 3.8448681 3.8217100 3.8217100 3.7866779 3.7694240 3.4917655 3.6807898 3.1455947 3.4860791 3.5636253 3.4847039 3.4847039 3.7025462 3.8258978 3.5136280 3.5037917 4.0783431 4.0783431 3.2632128 3.2632128 3.7890414 3.5847124 1.9997241 1.9997241 3.2672755 3.0774789 2.4128508 2.4128508 6.2635801 6.2635801 2.1963126 2.1963126 2.8813964 6.2187907 1.3329227 
CYAPAR000660_KOG0265                                                                                                                                   2.7398117 1.8554203 3.0537517 2.0780869 1.7955186 2.5284406 3.1280185 1.7925090 3.0112035 1.8776743 2.5635826 2.1382774 2.8779322 2.1817816 2.2582953 1.7093880 2.7548685 2.2556474 2.1734643 1.4281376 2.0047699 1.9588792 1.9269367 2.7065080 1.9208260 3.4292766 3.3356886 2.9657126 2.8557785 3.3190840 2.7335973 2.4991473 2.7878790 2.8512759 2.8447452 3.2036706 2.1472623 2.6018901 3.0975581 3.0250808 1.7614343 3.5591076 2.6164109 2.8576519 2.3972861 2.8327044 2.5209244 2.3852483 2.6929861 2.6596970 2.1907317 2.6980991 2.5392499 2.5402140 2.9391077 3.1388759 1.8739402 3.0622121 3.2723689 3.1550705 2.5251256 2.3800342 2.4896953 2.2391279 2.4936651 2.8601380 2.3014635 2.9021078 2.8057856 2.7608237 2.9730580 0.0000000 2.6003949 2.8996946 1.5524906 2.9845909 2.5448231 2.5735180 3.1461859 2.7031466 2.7498914 2.4065444 2.1115958 3.1461522 3.0481409 2.1011807 2.6348127 2.8984707 2.6153948 2.7405446 3.3296730 2.8537095 2.8561354 2.7983957 2.9506648 2.8926812 2.7036967 2.7572939 2.7584704 2.6890275 2.8017995 2.9851885 2.9060441 2.7606552 2.8972541 2.6462690 2.6659289 2.8316008 2.9385648 2.7512284 2.9617267 2.7767936 2.8153945 2.9941861 2.9971477 2.9490219 2.9863462 2.6709063 2.8054167 2.9035206 2.8317650 2.7626389 2.1675055 3.0203116 2.4853176 2.9451065 2.6927889 3.0441497 2.8042469 2.4891000 3.2954080 3.2603636 2.9125831 2.9088603 3.2245788 2.8790816 2.5271919 2.5749508 2.3686594 2.5686392 2.7601682 2.7923253 2.5477355 2.8597155 2.7102855 2.8813846 2.5876536 2.6913368 2.4101675 2.2896082 2.4214633 2.6307907 2.4283994 2.3499695 3.3261380 2.4654180 2.5605116 2.4340877 2.4586395 2.6848341 2.5521671 2.4856825 2.5691466 3.0184487 2.7683056 2.2602268 2.7966160 2.5396119 2.8982195 2.6948809 2.6281574 2.8071428 2.3689320 2.9648759 3.0103365 2.7229862 2.9793917 2.8505633 2.4715998 3.7249546 2.6788295 2.5968252 2.9516552 2.8819024 2.6517684 2.9244376 2.5625649 2.7174662 2.5175372 3.0757912 2.9519840 2.9077354 3.0300779 2.8126793 2.9250689 3.0618327 2.7960836 2.6241389 2.8127574 2.9776657 2.8027262 2.6968252 2.5753284 2.9696734 2.8610667 2.8319742 2.8733354 2.6909834 2.9006898 2.7241388 3.0476072 3.1384276 2.7630894 2.9874627 2.9622197 2.6541469 2.9083916 3.6293875 2.9471930 3.1674570 3.4504791 2.9138341 3.0428078 3.6704757 3.0399418 3.0115359 3.3678674 3.3590917 2.9903972 3.7262815 3.1050620 3.2167215 2.9416987 3.5949948 3.6939410 3.0396742 3.4901353 3.1747300 3.2992774 2.9677881 3.2734522 2.7972740 2.7607011 3.1594425 3.5430157 2.8166443 2.9315024 3.6398895 3.2363254 3.4806653 3.2092100 3.5676347 3.3286022 3.0794568 3.2620170 3.1356739 2.9833845 3.4322856 3.3937812 3.0708162 3.2202106 3.4079772 3.3649309 3.6887810 3.3242884 2.8139118 2.7271032 2.6618323 2.7029011 2.6051467 2.5807256 2.6349226 2.7740671 2.8899132 2.8123250 3.0677329 3.0500499 2.6282988 2.4983073 2.6521869 2.7329804 2.7445420 3.0781971 2.8903389 2.4901986 2.5999727 2.7689646 2.7970870 2.5030735 2.8631770 2.9742759 2.7844608 2.9715176 3.0382165 2.9264629 3.2891698 2.3996894 2.8509874 2.6236371 2.8730279 3.0121150 2.9774034 2.7799206 2.8661679 2.6605901 4.2727534 2.9487003 3.3044223 3.4563930 3.5239160 2.9707065 6.5419240 3.2664155 2.3845548 2.6605764 3.2292830 4.0809000 4.5031931 2.7660126 4.6708691 5.4815000 5.9498144 4.7042016 5.6019690 4.9939847 4.2181507 4.7620898 2.9666982 5.2202250 4.6599498 2.7000089 3.8374749 5.0654559 4.8931204 4.4028572 2.5259422 5.0118423 4.6543626 5.2011242 4.5941199 4.3732682 3.3199529 5.1338019 4.5316127 4.5575634 4.2356081 5.7124755 4.5754539 4.4518359 4.6771258 4.3951907 4.3376222 4.8179756 4.6029076 5.1351153 3.8168174 4.5125726 3.9228306 5.6571874 2.7310809 2.9654405 2.9387979 2.8414760 2.6396848 2.7757728 2.7215914 2.9436501 2.9683887 2.7025317 2.8904627 2.7838320 2.8180770 2.7955123 2.7136169 3.0742698 2.9104392 3.2736773 3.0140826 3.1254917 3.0702070 2.9529083 2.8307734 3.1842798 2.6287983 3.1997666 3.0857743 2.8929729 2.9351546 2.6813275 2.6001444 2.9862372 2.5835268 3.0300514 2.8625435 3.1158801 2.8027193 3.1434045 3.1185659 2.7929124 2.9262329 2.7853928 3.0161906 2.8805879 3.3283152 2.8698307 2.7538366 2.7991474 2.5699867 2.9180960 2.8374794 2.8979697 2.5032571 3.1757294 2.8674773 2.3541326 3.0834445 2.7366338 3.0168368 2.4640404 2.7428600 3.1227696 3.0111277 2.9040729 2.5075027 2.7398389 2.3725696 2.5258245 2.3957273 2.8399922 2.8347908 3.1850803 3.1167479 3.2282311 3.6023821 3.1383826 2.6611364 3.2022432 2.7084254 2.9920336 3.4941271 3.3756986 2.9976740 2.5469412 2.9101881 3.1984044 3.0579445 3.0076187 2.6822786 2.8652680 2.7599087 2.8109524 2.7157641 2.7082224 3.0940713 2.7638887 2.4552580 2.5832004 3.0210246 3.1577246 2.7692215 2.7614502 2.7803843 3.3142199 3.0252500 2.9810479 2.9131392 2.7454926 3.2493633 2.8182288 3.3022857 2.7304778 2.6472517 2.6046322 3.1994771 2.7842580 3.0521090 2.9035126 3.0308845 2.9075707 3.0061279 3.1814967 3.7275082 2.6508826 2.9135174 3.3088185 3.6805394 2.9200209 2.1857311 2.7438954 2.7578093 2.6108325 2.8350169 2.6309137 2.6782951 3.2271218 2.5847366 2.8236455 2.2393739 2.7495054 3.0244610 2.4464622 3.4459434 2.6317561 2.9884762 2.4868026 2.6093195 3.3378003 3.6218838 2.7301453 3.4606192 2.7818914 3.5151343 2.8900391 2.6749134 3.2352833 2.8957095 2.6357198 2.2433114 2.6503204 3.2855894 3.0234594 3.5785125 3.1990636 2.6128389 3.8182138 3.2183336 3.9744623 3.0140509 3.4482365 3.0994647 3.0140509 3.6644726 3.3278152 3.1100529 3.3080849 3.4105565 3.7267881 3.0873609 3.5764406 3.6392016 3.4143569 3.5862439 3.8313265 3.7447380 3.7709068 3.5579031 3.5760231 3.1345705 3.6848376 3.7018419 3.9250605 3.6445994 3.5448506 3.8933948 3.1856413 3.7229926 4.0285730 3.4770669 3.2900475 3.4800158 3.4371397 3.4584210 3.8759054 2.7318483 3.8648603 3.3214193 3.6953173 3.3221807 3.1856962 5.0553193 4.4303459 3.9520917 2.9245363 2.6225514 4.6948507 4.0545336 3.2230075 2.2880831 3.6795544 3.3776979 2.8956010 2.6716644 2.7978330 2.8645262 2.7628215 2.9436267 2.8662068 3.5080864 3.0626177 2.4459183 2.7439261 3.0516299 2.5504145 2.6715624 2.7152489 2.9507476 2.7512119 3.0408002 2.5710943 2.9172127 2.9886705 2.9037440 3.0058001 3.0085112 2.9108719 2.7612467 3.0164475 3.1074425 2.7693257 2.7862694 2.9783170 2.9242856 3.3209029 2.7527418 2.9310994 2.8795205 2.8704868 2.7636805 2.8045765 2.6153372 2.7659645 2.7048919 3.0134037 2.4599925 2.7724765 2.6950457 2.8877123 3.6069238 2.6237872 2.8085241 3.3443525 2.8688473 2.8770471 3.2207273 3.2934442 3.4249126 3.2334813 3.3878286 3.3635571 3.1556093 2.7445676 3.3774922 3.2887486 2.8899562 3.2290694 3.4742997 3.0701945 2.5787658 2.9544038 2.5587688 2.8474933 2.7631026 2.6842212 2.6965378 2.6981257 2.9655614 2.9859066 2.8045173 2.9502650 2.9137139 3.2129772 2.8637211 2.8100931 2.8537828 2.7158725 2.9126748 2.8599559 3.5794488 2.9807413 2.8980468 2.7853543 3.1848786 2.9124025 3.1140268 2.7979824 2.9298335 2.6947815 2.9814425 2.8419306 2.6031204 3.1065367 2.9215554 2.5315316 2.7967282 2.8188225 2.9115574 2.9279048 2.7657977 3.1126605 3.0045516 2.8227431 2.8787664 2.7401400 3.0378905 2.6911305 2.9571939 2.9001333 2.5702344 3.1586798 3.0031663 2.9555832 2.6971472 2.8968731 2.9342325 2.9403440 3.0350717 2.9260213 2.8725961 3.1475180 2.8686018 3.6007775 2.9097906 2.7902369 2.4234763 2.6420439 2.8734535 2.6138344 2.5061782 2.8247650 2.5103071 2.5346860 3.1005801 2.5362641 2.8141099 2.8364644 2.4372796 2.5400254 2.1850127 2.9967597 2.5377974 2.8503048 2.5462305 2.6000429 3.0388408 3.0729882 2.2790676 3.4195038 2.7327587 2.3948379 2.4770590 2.6891936 2.3824063 2.7299505 2.2049503 2.8969907 2.9583630 3.1005774 2.6102234 2.7647581 2.8449797 2.6517278 2.7752226 2.3753442 2.7064963 2.7022511 2.8411500 2.9097905 2.8896748 2.6991532 2.9072780 3.0993325 2.8891817 2.9765945 2.7212859 3.3244238 2.9968075 3.9357863 2.0663914 2.8501031 2.4294062 2.8783324 2.6742359 3.1396184 2.7158890 3.1004578 3.0662746 3.0384006 3.8148442 2.9764222 2.2761102 2.5909394 3.7208253 2.1908618 3.5900839 4.8770868 4.3697591 2.4435653 2.4857453 2.3811633 2.2887389 2.3596964 2.5902394 2.2476425 2.4270788 2.4880604 2.5926173 2.6298695 2.4670977 2.4734742 2.3122849 2.6016857 2.6044124 2.6034641 2.8277002 2.3382540 2.7490963 2.3656172 2.4784975 2.4996170 2.9153732 2.7921243 2.6091431 2.7275580 2.4742094 2.5997011 2.5740981 2.7024902 2.6844388 2.7061146 2.9548038 2.5354271 2.4763960 2.6988514 3.0043953 2.4040926 2.7644512 2.4029869 2.5519456 3.4106259 2.1937085 2.2932200 2.5490366 3.7442800 2.3335860 6.6098764 2.1831499 3.3626279 3.0951682 3.2135839 2.3153646 5.6353140 2.5902993 2.5400607 2.7808370 2.6049075 2.9054886 4.9063872 2.8940748 2.4473001 2.4070390 2.5669765 2.7960834 2.5233368 3.5726060 2.2672970 2.5917543 2.6803894 2.0623866 3.1067085 2.1655478 3.7375642 3.1678407 3.1751989 2.2583058 2.8392336 2.9414734 2.7209707 3.8923781 2.6708536 2.6029258 3.1282958 2.2649931 3.1379636 3.1568979 3.1712584 3.1867054 3.5671386 2.3298087 2.7299505 2.8451278 3.4561797 2.8229534 3.2901157 2.8103042 2.8183343 2.9980021 2.9089327 3.0888276 2.8221376 2.8976797 2.5650924 2.5322326 2.8186876 3.0966934 2.7947881 2.8676157 3.0297617 3.4820457 2.8159555 3.1467846 3.2249278 2.9833087 3.0016720 3.5450311 3.3505943 2.7421980 3.1319035 3.2627708 2.7424428 2.9264566 3.1173188 3.3800232 3.4872123 2.8427169 3.0413766 2.9462119 3.0769562 2.8551481 2.8751886 2.8709930 3.2606779 3.2966796 3.7658113 3.0188729 3.1721642 3.2028674 3.0640090 3.1747863 2.5797486 2.8710537 2.8988973 2.5458380 3.4401809 2.8975076 2.9525755 3.1774105 2.9684888 2.5362081 2.8612066 2.9564523 2.4443396 2.9709010 2.4942256 3.8960241 2.7449439 3.1784379 2.5186785 2.8865698 3.4103838 3.4660775 2.6207566 3.1323429 3.2510226 3.3284550 3.3035898 2.8141746 3.3688937 2.2539601 2.9525188 2.4540615 3.2741768 3.3816727 3.4687277 2.4679272 4.1863591 3.7608032 4.0704925 4.3253257 3.2682484 2.6178915 2.7905460 2.9092474 2.4983448 2.6800662 2.9981855 2.8945837 2.8902757 2.9426517 2.8088465 2.9338941 3.1795444 3.4733698 3.1515042 2.4676112 2.7773401 3.2989451 2.6212763 2.8688734 2.6819236 2.7993175 2.8672353 2.7396766 2.6417221 3.1013170 2.8269699 3.0457798 3.1710549 2.8660835 2.7636360 2.9277260 2.8617703 3.2190868 2.7797805 3.3157923 2.6777053 2.6518927 2.5557406 2.2951973 3.4399550 3.3718533 2.8614513 3.4830973 3.0183215 2.5585856 2.3879528 2.7274141 2.6216780 2.6831996 2.7651920 2.4588517 2.9462253 2.5655596 2.6905721 2.6266945 3.2701808 2.6234890 3.3491986 2.6637695 2.4067219 2.3048632 1.9672397 2.1277817 3.0012620 2.4991734 2.8629432 2.2413560 3.3761515 2.3441064 2.4008443 2.2176386 3.4040750 3.3829746 2.2684895 3.0641243 2.4761883 3.4436065 2.2088219 3.0933113 3.1033047 2.8648454 2.3869907 2.6461739 3.0901797 3.1825554 3.2511990 2.9356856 2.7868203 2.5076717 2.7155990 2.8345492 2.7117746 2.7553788 2.7881213 2.6779810 2.7714909 2.8031196 2.7536785 2.6520476 2.6601049 2.9108048 2.6535352 2.8088143 2.9979455 2.6118063 2.5011255 3.0053475 2.5876666 2.6788319 2.6509174 2.4369815 2.7512359 2.6641029 2.4454883 2.5453861 2.5921153 2.5214010 2.6423266 2.7648463 2.8725561 2.3845817 2.5026723 3.0518216 2.6525871 3.1396351 2.7245870 2.7291916 2.4626872 2.4479265 2.4056340 2.9104853 2.4513719 2.4859388 2.4794819 2.4583682 2.6278170 2.5403445 2.3500541 2.4487211 2.4828149 2.6012728 2.2230699 2.8509741 2.6427535 2.4989163 2.3381734 2.8260615 2.7597253 2.4287670 2.5184194 2.3942739 2.5877690 2.5797499 2.4209364 2.8792564 2.9026277 2.8296696 2.8822551 2.8674974 3.1201961 2.7198655 2.7254293 2.4721891 2.5380679 2.4013075 2.8731753 2.8361010 2.5256764 2.7363268 3.0654104 2.7674265 3.5364732 3.4678284 2.9717123 3.4892645 3.3836104 3.0096744 2.8434792 3.3397617 3.4402452 3.7913879 3.1909136 2.6460725 3.4351147 4.2429304 3.4510367 2.4743605 2.6939643 3.4657399 2.2190498 2.3821106 2.8843322 2.4003444 2.9086077 2.3540585 3.0747538 3.1708105 3.1155281 2.6121605 2.9589834 3.0395481 2.6418624 2.3604327 2.8635155 5.4155694 3.5102286 3.4371692 2.9342672 2.3956384 3.0405786 4.8442877 2.1845958 2.7494107 2.0700956 2.7077894 3.5569735 2.6388439 3.4435372 2.3832645 2.6654220 4.2050699 2.6565009 2.9678782 4.7332936 2.9426857 2.9064120 5.4438038 6.5744288 6.8783329 5.1840858 2.9528108 6.4916556 8.9999984 5.5056747 2.7720499 3.2436004 4.6585845 3.8837991 4.0139229 5.6860595 4.4389390 4.3189810 2.6819298 5.6199249 6.0281845 5.3898525 5.2710064 6.7727313 4.0618586 6.4271120 5.8973572 3.6518041 4.5070060 3.3932192 6.9335685 5.7290459 9.0000000 3.8080740 3.0756383 3.2962044 2.9505675 3.1182786 3.0618296 3.0634086 3.0207964 3.1529098 2.8056803 2.7921115 2.9557926 3.4253304 3.1251117 3.0591943 2.8719363 2.8805022 3.1523414 3.4575040 2.9943083 2.4614137 3.2468231 3.2422671 3.2079890 2.8173644 3.0357128 3.1352337 2.9510868 3.2024247 3.5194277 3.0339366 2.8429939 3.2780376 3.0534601 3.0642446 2.8773460 2.8452682 2.7581718 6.3440274 3.1374293 2.6604149 3.2038567 3.2184846 3.0655826 2.8100770 2.8305064 3.0915255 2.8997452 2.8259198 3.0401549 3.4012163 3.2980160 4.7080574 3.3231405 3.3581571 4.8679498 4.9304208 5.0233781 4.8115699 4.6121188 5.1848861 4.3126293 5.2812405 5.3961479 4.8279135 5.3895442 5.8472464 5.4037533 4.4297056 4.6573230 5.7268351 5.4103426 6.1872315 4.9125682 4.9968597 4.8003779 6.3318062 3.2829826 3.7625622 3.5158390 3.2665672 3.3017184 3.6323424 3.6123849 3.4664736 3.3926288 3.2918702 3.5010019 3.7102287 3.6923382 3.3421664 3.3698763 3.4658453 3.8333401 3.3415099 3.3676893 3.5274199 3.6427031 3.6727238 3.5103035 3.8096495 3.4670700 3.5202079 4.2176704 3.6919880 3.6727639 3.6965468 3.6312584 3.8953717 3.5664312 3.6874488 3.4842832 3.2229415 3.8570910 3.5386413 3.8058437 4.3209478 3.6222737 3.2685793 3.9502583 4.1971907 3.6781107 3.3304223 4.1508141 3.2880169 3.7679380 3.5132188 3.8402941 3.0855932 3.9400361 4.8256712 3.3300326 3.3655018 3.4922902 3.5553743 3.4991731 3.2409830 3.5224243 3.3259808 4.6746747 4.2337746 2.3310327 4.1279854 4.0206268 3.9350421 3.3444929 4.0496337 3.6897291 2.5496718 3.8553196 4.1513209 3.0863420 3.9111429 2.4929326 2.7856601 2.7701572 2.2327677 3.6535170 4.3139453 4.4120548 4.1016103 3.7984170 3.4541547 3.5408165 3.7049575 3.5490254 3.3630978 3.1442728 3.0648546 2.8765374 2.9515842 3.0621086 3.0606418 3.7704259 3.0244568 3.4946933 3.0593189 3.3314098 3.2225610 3.0685618 3.4278625 3.2807446 2.7812340 2.7639633 2.9749765 3.1839910 3.4255903 3.3341405 3.2424933 2.9232852 3.2112174 3.3856592 2.8610703 2.7622935 3.1567054 2.9650102 3.4111157 2.8467675 2.9696908 3.6284428 3.7011998 3.3444949 3.2142069 3.6430438 3.2984726 2.4078128 3.1329951 2.4268157 3.3663962 3.1186589 3.4761374 3.8095223 4.5711245 3.5348938 3.0402678 3.6224704 3.4171599 3.4375235 3.4168842 4.2335488 3.3845119 3.1400928 3.0090567 4.5786572 3.7683134 3.2851830 2.9341348 4.9906585 3.6482621 2.7363400 4.6005778 4.2228105 3.7979994 4.2170916 6.7792147 3.8607887 4.0496690 2.8486519 4.2350791 4.7137928 4.3756488 4.5248777 3.8745356 2.5743300 4.4025433 2.3671352 3.6345350 4.8869325 4.5137393 5.8492696 5.0441506 3.4592406 3.3761822 3.3611897 3.3508191 3.3307722 3.3613036 3.4812244 3.3055484 3.2247405 3.2566950 3.5166837 3.3059450 3.3287176 3.3381350 3.0810782 3.5024046 3.4323397 3.2971217 3.6271839 3.1899260 3.5971492 3.5057682 4.0460123 3.2478533 3.8219969 3.4372606 2.8796445 3.4411175 3.8379509 3.8310400 3.6748560 3.4354981 3.4959196 3.5164662 3.7276473 3.4817347 3.7705000 3.1532924 2.8807884 3.6043314 3.4273367 3.9339104 3.7691603 3.1706121 2.9388680 3.7115736 2.8316282 5.7034835 2.9738355 3.1984932 3.7787033 2.9723705 2.7139555 2.3837041 2.8303352 3.1178618 3.0386451 2.7035338 3.9852393 2.9788240 2.3894440 2.9435580 4.6940287 4.3501775 3.4844675 2.8056687 2.7627406 3.5170908 4.0754568 3.3697900 3.0283729 2.6142824 2.9292797 2.0987110 5.3526713 3.6839150 3.2027823 1.8249933 3.0785165 4.5345253 3.5029574 3.4384662 3.1797336 3.3476021 3.1269501 3.4570033 3.0260940 3.1442225 3.8021693 3.2966304 3.2829841 3.2518017 3.4965616 3.1951431 3.4111799 2.7524325 3.0693197 3.0809252 2.9838355 3.1918515 3.1502766 3.4485278 3.3932615 3.1892739 3.8385646 3.0016904 3.1851366 2.9792852 3.4824888 3.6289709 3.3831723 3.2328796 3.0649263 3.5679767 3.7301386 3.2713941 3.0619245 2.8575093 3.5908822 3.4231011 3.4280149 2.5596775 3.5352827 3.2969293 3.3258589 3.7010694 3.7671067 3.6158300 3.6729306 2.8533090 3.3792327 3.4726461 3.5152336 3.1725377 2.8558314 3.3654900 3.5548100 2.6687744 4.6433506 4.0150222 3.2531796 3.6604811 3.6593808 3.2519473 3.5335434 3.6957499 3.7293388 3.4055079 3.5375684 3.2685832 3.5684160 3.5584324 3.3285927 3.6606395 3.5875920 3.6295921 3.6753736 3.4559099 3.7773815 3.7992563 2.9104708 3.2027367 3.5321182 3.4827200 3.5125217 3.5002918 2.9963214 3.3433977 3.2952900 3.6894349 3.0137678 3.0110233 3.7995220 3.1499336 3.0425670 3.6316111 3.4218488 3.2935872 3.3917247 3.7064404 3.2385490 3.8520518 3.6179214 3.6202877 3.4713318 2.9644510 3.3869285 3.3649422 3.2521625 3.5414925 3.7306157 3.6367003 3.3896953 2.9826214 3.2163189 2.9859339 3.1379578 2.8687825 3.4907524 3.9149258 3.1541522 3.4027802 3.1109700 3.5915021 3.4988301 3.1548404 3.3563756 3.2712650 3.3424721 3.1101651 3.2481061 3.1804088 2.9266341 3.2058756 3.4157583 3.7032317 3.3193427 3.1328167 3.0684705 3.3103579 3.5465681 3.0923554 3.5444499 3.4225384 2.9888188 3.3915030 3.6896265 4.2469286 3.2276835 3.7228492 2.8697742 3.1984696 3.3732769 3.0780630 3.0125777 3.1690011 3.1554434 3.3169459 3.1743441 3.2947517 3.3396762 3.2038863 3.3225719 3.0813683 3.4390456 3.1663224 3.3499827 2.8715695 3.2938998 3.4106504 3.5129390 3.5820692 3.4041364 3.2196769 3.4026419 3.2981145 3.2293917 3.3504603 3.1551021 3.4161175 3.1438729 2.7071786 2.9037624 4.2222389 3.5129859 3.1732252 3.5049742 4.5492109 2.8879442 3.4412627 3.7308679 3.8852314 2.8112970 2.8531912 2.8332019 4.0445171 4.1220719 3.1377654 2.9135337 3.6273463 3.8957592 3.2786997 3.1376930 4.2827296 3.9142261 3.2517590 2.8596545 3.3790045 3.3764171 3.7074466 3.0827483 2.9211677 3.6388799 4.2901584 3.7206226 3.9037265 3.3451412 3.4526135 3.4147501 3.2018647 3.8710575 3.4488666 2.8671159 2.6669648 2.1653269 3.4903100 3.1949784 3.7228172 3.6776746 4.1174919 3.3113389 2.6026619 3.2365383 4.0696973 4.1751614 3.5287078 2.8378962 3.2960235 4.3109037 3.5059375 4.0726050 4.6315185 4.5889942 3.8547116 3.0100322 3.0187108 3.3127831 3.5352848 3.1044268 3.2451929 3.2552876 3.1957610 2.7910014 3.1609908 3.3039853 3.0860612 3.4120287 3.4642837 3.2698628 3.1935652 2.7978154 3.5884475 3.2197426 3.2551188 3.1013795 3.5553440 3.2730360 3.2719109 3.0371073 3.2144837 3.3564254 3.3718848 3.5867229 3.0306114 3.2302333 3.5976473 3.4417700 3.6856818 4.0017987 3.0142961 3.5181318 3.3014479 5.0516613 3.1771943 3.6387512 4.9651068 4.6477363 4.6914060 4.6176445 4.3985125 4.2146239 3.9639785 4.9446751 3.1526653 4.6407635 4.9842294 4.1645789 4.4874316 4.5034827 4.7949536 4.6176968 4.5995699 4.2548241 3.3554193 4.4178179 4.9266680 5.1379139 4.5387030 4.6487889 4.6321974 4.8515118 4.5327992 4.8126148 3.7076016 3.6228406 5.4601843 3.6087857 5.6896734 2.6840926 3.9051723 4.8176733 5.0377797 4.8297716 5.1101643 3.5605109 5.0443964 3.5644559 3.9213248 3.4966862 5.3682876 3.6347595 3.5743194 3.8705641 3.6049933 3.5739538 3.6584754 3.6717850 3.9013749 3.5422715 3.9373012 3.6680768 3.7066306 3.8374556 3.6081214 3.5736666 3.3631749 3.2831665 3.6664717 3.5539357 4.0763679 3.5726752 3.4402140 3.5633176 3.3364095 3.4838054 3.7342146 3.3452316 3.6692436 4.0229238 3.4359710 4.0453632 3.3461425 3.4142333 3.6872457 3.6083531 3.3699781 3.3700779 3.3044384 3.6159857 3.3193217 3.9810173 4.2812032 3.9633822 3.5678896 3.6414511 3.6176026 3.4663387 3.3622706 3.7422050 3.1432157 3.5089491 3.3844956 3.0742032 2.9221545 3.3447823 7.3930383 4.3576326 3.1210392 3.4308107 3.1751046 3.3923103 3.3230810 3.2333505 3.3053457 3.1887623 3.0310376 3.4851051 3.0162232 3.1994873 3.3319439 3.1517482 3.2837390 3.4272953 3.0112826 3.0321827 2.9266555 3.2505285 3.0599644 3.4555445 3.2064469 2.8566543 3.3486492 3.2805567 3.1825842 3.5086607 3.2610658 3.1050280 3.4743543 3.4770034 3.1156058 3.1143502 3.2987470 3.1245503 3.0670250 3.9982755 3.4653902 3.3973767 3.6979975 3.4034969 2.9407108 3.5319925 3.4322399 3.1800439 3.6429687 3.3161864 3.3486854 3.4952757 3.2755801 3.6123620 3.2453430 3.1943534 3.3014857 3.4054717 3.3019377 2.7628188 3.4133482 3.7623698 3.0875725 3.2357975 3.5012981 3.1845142 2.9471207 3.1778627 2.9776123 2.8884704 3.0132200 3.3182354 3.2905239 3.0466021 3.0951996 3.3423615 2.9903312 2.8132933 3.5152570 3.1810856 3.3542687 3.3463582 3.1940874 2.8154669 3.0138710 3.0767749 2.8627427 3.1099840 2.8413954 3.0903110 3.0273003 3.0118493 3.2321390 3.4165953 2.8269656 3.2749718 2.8754198 3.0039337 2.8644293 3.7105454 3.2010190 2.9173255 2.9851719 3.3159961 3.0643623 3.4185875 3.1494740 3.1780045 2.8035657 2.8367573 4.1191333 3.2025146 3.2121380 3.7581235 2.8957000 4.8158819 2.7717077 3.3214255 3.9305427 2.6964944 2.8149523 2.7165343 3.4619659 3.1347321 2.5790198 3.8781002 4.3680072 4.1829605 2.8847401 4.1696382 4.2303929 4.6104518 3.4921421 4.6375354 3.9043037 4.2647265 4.4955763 3.8478853 3.8230061 3.4879650 3.8931825 2.8506189 2.4177999 4.6064190 4.3107961 4.5901588 3.8172167 5.2525666 4.4729356 4.0246236 3.5331674 3.8372311 4.5638248 3.7435437 4.2007667 4.0576373 4.1658901 4.5504072 4.0205014 3.6008269 4.2514308 4.5179236 4.2711758 4.4498882 5.9237740 6.0106777 4.3600001 3.3947794 3.4645318 3.7375259 3.2877281 3.6812945 3.3491159 3.5581640 3.5882388 4.0560864 3.5519591 3.3281490 3.7042047 3.4634525 3.7284937 3.6065147 4.0266126 3.8665688 3.8121030 4.6108509 4.2535658 3.4083969 3.2751446 4.2523860 3.8819421 3.6217511 3.5540244 3.5176451 3.9831054 3.7201618 4.1558474 4.0499032 4.4790251 3.5591775 3.8196010 4.0682695 4.4252151 4.1070845 3.6117321 3.7535566 4.7260296 4.3085705 5.2599120 4.1462653 3.6846588 3.4881301 5.0377417 4.1942831 8.5748752 3.7917186 3.9356149 4.0549780 3.1216998 4.0244098 8.9999985 4.8570343 3.2576052 4.9317830 3.0308843 3.3098775 2.8553646 3.1838022 3.4702055 3.1560724 3.1770013 2.9927704 2.9077657 3.4220132 2.7326639 3.2422305 3.4826531 3.3232907 3.1876665 2.9272652 3.5159174 3.6362671 2.8709199 3.1096501 2.9844158 2.8790164 2.8924953 3.1187100 2.8182605 3.1698778 3.3665215 3.1154828 3.1451714 2.9025160 3.2123075 2.9711511 2.5620304 2.9822346 3.6056780 2.9781394 3.1144978 4.9893445 3.8464896 3.5551903 3.2643261 3.4900509 3.1234591 3.8804947 2.7221760 3.7238078 3.7904967 6.5078950 4.5647190 3.4062202 3.4103256 3.1057578 4.4044582 3.1690272 3.1008713 3.0182411 2.9887687 2.8783200 3.1629863 2.9544130 2.9787988 2.9562153 3.0989729 3.1047514 3.0413872 3.3934524 3.0239393 3.1368074 3.2647925 3.0240765 3.9822239 3.2588407 3.2549851 3.1962590 3.2622528 3.1734096 3.6533185 3.2629101 2.3123405 2.4006744 3.1442711 3.8468027 2.5519040 3.9636091 3.9636091 4.0171890 4.0171890 3.9667819 3.9210625 3.6525775 3.8145048 3.8570275 3.5531199 3.9316934 3.5642332 3.5642332 4.0923289 3.7684260 3.7126089 3.6055381 3.7738073 3.7738073 3.9432793 3.9432793 3.9003344 3.1515544 2.3175832 2.3175832 3.7900927 3.3773240 2.9343305 2.9343305 4.2032376 4.2032376 3.0826194 3.0826194 3.7914740 8.9999988 1.6176015 
BAFFRI020349_KOG0265                                                                                                                                   2.9410047 2.4658475 3.3323396 2.8280329 2.4429317 2.3372456 3.1223979 2.5276970 2.2363307 2.6155621 2.1206050 2.7784704 2.2604485 2.9247709 2.7480329 2.7806140 2.1705477 1.7621889 1.6940811 2.5178118 1.8609771 2.7486533 2.8732548 2.1166984 2.6977175 2.9548386 3.2923541 2.0122906 2.3167084 3.0774476 2.7277858 2.2195436 2.0264088 1.7192419 2.3123953 2.4284788 3.1048155 1.8527654 2.4159154 2.7872521 2.9597697 2.9179021 2.4947076 2.1007628 2.1774960 2.0317523 1.9268258 1.9837023 1.8659583 2.3534776 1.8341401 1.7160315 2.2023523 2.4860534 1.9457942 2.3715569 2.8046316 2.3300968 2.4094617 2.1013045 2.2491070 2.1701926 3.5141607 2.0188529 2.7397299 1.5530243 2.3162448 2.6413758 2.4537215 2.3462006 2.0537747 2.6003949 0.0000000 2.6413434 2.4383243 2.8360123 2.4903067 2.2693913 2.5146844 2.4652216 2.2362573 2.1299340 1.8874206 2.4468237 2.3370518 1.7407804 2.5551906 1.9170949 2.1769558 2.6876521 2.5355675 2.2044787 2.2984111 2.3039565 2.3148920 2.5001548 2.1097183 2.3778287 2.2728266 2.2449096 2.4151719 2.7416213 2.4455355 2.4902206 2.1306020 2.1468284 2.2798855 2.3039125 2.4966391 2.1830683 2.0804305 2.3773495 2.3275589 2.2181034 2.3308935 2.2631439 2.0644078 2.0393576 2.4069656 2.1944447 2.2316459 2.5418848 2.3782129 2.5284575 2.1244572 2.1930209 2.3641898 2.5430714 2.5206185 2.2788147 2.6305368 2.5566071 2.7383179 2.3982330 2.6627749 1.9333749 2.0226615 2.1546631 1.7123328 2.2947459 2.0467981 2.1430038 2.1829633 2.0458359 2.1415982 2.4407532 1.9377785 1.8027811 2.1127671 2.2784513 2.3697129 2.2875469 2.1426758 2.0750139 2.5997064 2.0860863 2.1731708 1.9858333 2.0774941 2.1288064 2.2725420 2.2516855 2.2459701 2.3627222 2.4427310 1.8776165 2.3321325 1.8758791 2.1082755 2.1254538 2.0349415 2.2666124 2.1077710 2.1917960 2.0001446 1.9353363 2.4636675 1.8324962 1.9990070 2.6497810 2.3487932 2.1766033 2.4988830 2.4332507 2.6869569 2.3818263 2.6577478 2.3795383 2.0698354 2.5787260 2.4557892 2.3245798 2.5724066 2.2721701 2.0282813 2.4039603 2.3230810 2.2385737 2.1238487 2.3870403 2.4612276 2.3245237 2.2276221 2.2813023 2.4293177 2.5515289 2.4052956 2.3737054 2.2989496 2.7320161 2.6233278 2.2126365 2.4863344 2.9959744 2.4209968 2.1846443 2.2860203 2.6125116 2.6411217 2.5308046 2.5517562 2.0341808 2.3383728 2.3248755 2.7117216 2.4684256 2.4255282 2.6318274 2.9021566 2.1566525 2.2523603 2.3565882 2.4538018 3.0665370 2.8046327 2.4607368 3.4958078 2.3589203 2.7236866 2.4906133 2.4060826 2.1748612 2.3809026 2.9912143 2.2955158 2.2082674 2.6279061 2.4469598 2.7159204 2.6220673 2.3584540 2.9692737 2.4290304 2.3580032 2.3333419 2.5946729 2.2957008 2.6333461 2.5328673 2.5499645 2.0319992 2.5230111 2.2834352 2.8318908 2.3583910 2.3445075 2.1600472 2.0142313 2.1548896 2.0927811 2.0879723 2.0880633 1.8795384 2.1894820 2.0932622 2.3093309 2.1366999 2.0880094 1.9195937 1.9279552 2.0320164 2.0660029 2.3014817 2.0991474 1.8553693 1.9290198 1.9900746 2.0144768 1.8109255 2.0780354 2.2063568 2.0594138 2.0010554 2.1211117 1.9932574 2.3704853 1.3442109 2.3599809 2.0315528 2.3522383 2.1733916 2.3554182 2.2089832 2.6701678 2.3128194 4.0467790 2.8317732 2.5148421 2.5378246 2.5643050 2.0978661 4.3961777 2.7418026 2.3243309 3.1915802 3.2407607 3.7094957 4.5296584 2.9758463 4.5041952 4.5323667 4.4739252 3.1070532 4.7894901 4.8228194 4.8273431 4.5140984 3.5060280 4.1941569 4.1277356 2.0830051 4.9247645 4.3585797 5.8646449 4.3443837 2.1414788 4.2355639 3.7768353 5.7778526 4.3869233 4.5347576 3.9426207 4.4593011 4.7948607 4.1203209 4.0998310 4.7028319 4.7210837 4.3717946 3.9399746 4.7341120 3.4662846 4.8503643 3.1777454 4.8143935 3.3132466 5.0033298 4.3907858 3.9288212 2.3290606 2.1997808 2.4144678 2.1860780 2.1316366 2.3189917 2.2266738 2.4861226 2.3850006 2.2450919 2.1899342 2.1818922 2.1489235 2.3533536 2.1652915 2.4730337 2.3336718 2.3289347 2.4745617 2.2868958 2.5222312 2.3747503 2.1810762 2.4027716 2.2982976 2.4613755 2.3120765 2.3449175 2.3803085 2.6196095 2.2499160 2.5183623 2.1931446 2.5153638 2.1717813 2.4783967 2.7937097 2.1373555 2.3287334 2.3627969 2.5064199 2.4695697 2.3477815 2.5271372 2.6402102 2.3559891 2.5940946 2.6819140 2.1802224 2.4369894 2.5471518 2.4065350 2.4598981 2.2288401 2.9023003 1.6769077 2.9014045 2.4124935 2.1219954 2.0125100 1.9342097 2.4440633 2.8149289 2.1110414 2.4515362 1.8286894 1.4745312 1.4157825 1.7041807 3.0188975 1.7404560 2.4065059 2.6916516 2.8326835 3.1317278 3.0511382 2.3753858 2.6582957 2.1524448 2.2787499 2.2429280 2.3208064 2.1595140 2.0993354 2.2376711 2.2703486 2.0097485 2.2074668 2.2551077 2.2445249 2.0942434 2.2523735 2.1786314 2.2008992 2.1391510 2.0716754 2.1211376 1.9868190 2.3831997 2.2966477 2.0807290 2.1368970 2.2221766 2.1027467 2.3488744 2.2659086 2.2858243 2.3235695 2.4386303 2.6097678 2.2340589 2.5840434 2.1888592 2.4246058 2.8192598 2.3075612 2.4229440 2.3156564 2.4231144 2.9004729 2.1536768 2.5625673 2.8003159 2.0635473 1.8417221 2.8224680 2.8207816 2.2254577 2.0488378 1.9481632 2.1931649 2.2649848 2.0159986 2.2109999 2.1291176 2.2177972 1.7841517 2.2792598 2.2479437 2.8382903 2.4182162 2.3274089 2.6038059 1.9028645 2.3378700 2.0146226 2.2939522 2.4950379 3.0612837 2.2673298 2.4674281 2.4888945 2.6728781 2.5605815 2.0214430 2.9337657 2.6188391 2.2577954 1.8278087 2.5903153 2.7171383 2.3824717 2.7399863 2.8991232 2.4315067 3.4053342 2.5690488 2.6957078 2.6792098 2.5006934 2.8764855 2.6792098 2.9250286 2.7915086 2.7928400 2.8324794 3.0151186 2.6979009 2.7019325 3.0792869 2.5978261 2.9635979 2.5122791 2.8080790 3.3143674 2.9306852 2.9596835 2.9679009 2.5680543 3.0543363 2.9298612 3.0360820 2.7661486 2.8992992 3.2161589 2.4592962 2.5882189 2.9524585 2.9322994 2.7779016 3.2017620 3.0304789 3.1471087 3.0141093 2.5946039 3.0707517 3.2332201 3.0072433 2.6850656 2.7647544 4.4370548 4.4081477 3.0201481 4.2442335 2.4718497 4.5365672 4.0045624 3.0676774 3.1321356 4.0665401 2.6753447 2.5369218 2.2284399 2.5289962 2.5693368 2.6890926 2.3979705 2.2475207 2.9382957 2.1687928 2.4705792 2.4198821 2.5300468 2.2574400 2.4691118 2.3068818 2.3427733 2.2869127 2.7808034 2.2066056 2.4958844 2.2917855 2.5408379 2.9385070 2.4946842 2.0370862 2.1214770 2.4578020 2.9480198 2.3026497 2.4471750 2.6089905 2.7614755 2.9243245 2.5130963 3.3068605 2.3070869 2.2669170 1.9225313 2.0372911 2.2960825 2.2263275 2.3484031 2.4448108 2.1781503 2.1947577 2.2824431 2.2211929 2.3290159 2.1223315 1.9584676 2.5465572 2.6620728 2.6775690 3.0461168 2.4084733 2.2959840 2.3954430 2.3601301 2.3233304 2.4430030 2.2809011 2.0906517 2.3174328 2.2937036 2.4461235 2.4318675 2.7548968 2.1049949 2.8096792 2.3253248 2.4333403 2.5753099 2.7296556 2.1404097 2.7230507 2.7484328 2.8339415 2.4399872 2.6623537 2.3658570 2.3496878 2.4483231 2.7042617 2.6716970 2.6554090 2.0506611 2.4466407 3.3361300 2.4002722 2.3097572 2.4701731 2.8831757 2.5692701 2.3611479 2.3983471 2.2949442 2.7079435 2.6779142 2.6792257 2.4329902 2.7006941 2.6572846 2.3508057 2.5126216 2.2177154 2.5391693 2.3289714 2.4055763 2.5677006 2.6272607 2.2081869 2.1158888 2.4429219 3.0422865 2.5145438 2.6208292 2.7549559 2.2381900 2.5112941 2.3247317 2.6032464 2.2679898 2.2444833 2.8184622 2.7790727 2.7946015 2.4244947 2.3889302 2.5061147 2.7514834 2.4314290 2.6047243 2.0991068 1.7501560 1.7868449 2.0364658 2.0377902 2.1369803 2.0948427 2.2277070 2.1744260 2.6354582 2.0840828 2.0849722 2.1897398 2.0024179 2.4174580 1.8488848 1.9832985 1.8837017 2.1446615 1.8320291 2.8201436 2.7956627 2.6057741 2.5339779 2.4613225 2.3990959 1.8578323 2.2354366 2.2505975 2.0497040 2.2440659 2.6245561 2.4846969 2.1347170 2.2906091 2.3357494 2.3567582 2.8209226 2.1832532 1.9462941 2.4821508 1.9576326 2.1802521 2.7573803 2.4432709 2.2168515 2.2044863 2.0135149 2.5414005 2.6705658 2.4222051 2.2850770 2.5129268 2.3472781 2.8270018 2.5826281 2.2068647 2.2087270 1.9375611 2.7598709 2.3637784 3.0108474 2.8388778 2.8613156 2.3513714 3.4286525 2.8025563 2.4803100 2.4555404 3.8240653 2.9321259 2.8313408 5.5334353 2.6797418 2.2131919 2.1657243 2.3544219 2.4058299 2.2627835 2.3151542 2.1797054 2.2605476 2.1372249 2.1116444 1.9683527 2.2631737 2.1339170 2.0974509 2.2186165 2.2440319 2.2495274 2.3400137 2.3953268 2.2311517 2.0767774 2.1206772 2.3259225 2.6794754 2.2281922 2.3672148 2.2133530 2.2600235 2.2877528 2.7641381 2.4530626 2.2889968 2.4108717 2.9661383 2.1856156 2.2916474 2.4112984 2.1367269 2.2894901 2.1325849 2.1027902 2.4554913 2.7072760 2.0804908 2.6585638 2.3495446 2.9214080 2.2923778 6.7761681 1.9660517 2.6298905 2.4474976 2.4262274 3.0993848 6.1696321 2.2138304 3.0296146 2.3395120 2.0709864 2.4749654 4.5286098 2.5884031 2.8942844 2.8385436 3.0588585 3.0523559 3.0654361 1.9387280 2.5606089 3.0277478 2.6632887 1.8934181 3.1122171 2.0151179 2.4182664 2.6743201 2.1601337 2.4510126 2.9908643 2.9113041 2.7121965 2.1065303 2.5052047 3.3712407 3.3669363 2.5238267 2.8961630 2.5429455 2.9818855 2.9921688 3.5780961 2.6734737 2.0873822 2.5099169 2.7078841 2.6537983 2.4928306 2.2537122 2.2602954 2.6984197 2.2131976 2.3367811 2.4024817 2.4853202 2.4486086 2.3398651 2.2861673 2.4032862 1.8727129 2.4413026 2.9177447 2.5946634 2.4374378 2.7424235 2.5725718 2.4345081 2.6827599 2.6374797 2.8008054 2.2641971 2.4162806 2.6084267 2.2413122 2.5769978 2.5373711 2.4034780 2.5697516 2.3939193 2.3837707 2.3047380 2.5893372 2.9003911 2.2613066 2.6267153 2.6181006 2.3936367 1.9768414 2.6327120 2.8536586 3.3518319 2.4667294 2.0802974 1.7005294 2.4299329 2.3267098 2.4764189 2.2802817 1.9203752 1.9442626 2.6728677 2.6374937 2.3124869 2.1792937 2.1704235 2.5343997 2.4356728 2.7390622 2.9992287 2.8743888 2.3505096 2.5018203 2.1621583 2.1219545 2.5310175 1.5737511 2.9706667 2.7103416 2.7467060 3.2229642 1.9316660 2.5755022 2.1367865 2.8866904 2.3196344 2.2308352 2.7559665 2.1548284 2.8623435 2.7777022 3.4566134 2.9282281 2.5994038 2.4719678 2.4293798 2.9127406 3.1557979 2.7834044 2.7140285 2.9484120 2.8821625 2.9485974 2.9576190 2.9489494 2.8639842 2.7622988 2.9372451 3.0802606 2.7435747 3.2676381 3.3293892 2.6646888 3.2111545 2.8696694 2.8877366 2.9868946 3.0855220 2.8079219 3.0559027 3.0795347 2.6038171 3.1460637 3.0641452 2.7484279 2.6790421 2.9709464 3.7671414 2.8366284 3.0046899 3.2652230 2.8078050 1.6561620 1.8155745 3.1889194 3.0433770 2.1523032 3.2429219 2.0094732 2.0669942 2.0086445 2.2804558 2.2125603 2.0588419 2.0764550 1.5143073 2.3567321 2.1893383 3.3916937 2.0177557 2.3694829 2.4101948 3.4803624 2.4534271 1.8295224 2.2608645 1.9327000 1.6794616 2.3711476 2.1319845 2.8113362 2.1115647 2.5475121 2.2167912 2.0037020 2.4415080 2.5761433 2.4190231 2.0058244 2.1125823 2.0419788 2.1435490 1.9224925 3.0274090 4.0721934 2.4471280 1.7212236 2.1593963 2.5770627 3.1091908 2.1171664 2.3407845 2.8121913 2.4415008 2.4406100 2.6109954 2.1600282 2.3590438 2.3317952 2.3992313 2.5153357 2.6638724 2.6736282 2.3932161 2.3759694 2.4025145 2.3612187 2.5896086 2.4488573 2.2936933 2.6809811 2.2507809 2.3869791 2.3508624 2.4420060 2.3217588 2.3668868 2.6756324 2.4351491 2.5163358 2.4838253 2.6195569 2.3592354 2.2205764 2.4270410 2.7877509 2.3839926 2.8224110 2.4647668 3.1478225 2.5034591 2.9204276 1.9225541 1.8616831 2.0649336 2.6689354 1.9299120 2.0021531 2.4410065 1.9623914 2.0538043 2.1935844 1.7861488 2.1106391 1.8732067 2.0119814 2.0648470 2.4461591 1.9909995 2.0917750 2.1905576 2.2524011 2.4269676 2.0726265 2.0315970 1.8810355 1.9866021 2.1230961 2.1370472 2.5958696 2.1943623 2.2006568 2.6678862 3.0129391 2.6432041 2.1578731 2.9063213 2.2862238 2.0494558 1.9487589 2.6655066 2.7731507 2.6988498 2.6594909 2.5823569 2.4343087 2.4163266 2.5320778 2.3577722 2.8361577 2.5417694 2.1013837 2.2156419 2.3297803 2.3553440 2.4454481 1.9237271 1.6721794 3.6694826 3.1135961 2.0382200 1.9583049 1.7513108 2.3626222 2.3026229 2.4262832 2.4202532 2.8086374 2.3345001 2.3211264 2.4429530 3.1275741 2.4067770 3.0301725 3.1498726 2.0476604 2.6407193 2.3020627 2.8141537 8.4902708 2.6108490 2.3350628 2.8907509 1.9164620 2.7116211 2.4947071 2.0830380 3.1958537 2.0732378 2.5682882 2.2797379 2.9654613 3.1971814 2.6259207 2.2404965 3.0225254 2.4101415 3.0529126 4.1524026 2.1712673 2.6729710 3.7583217 6.2873519 6.9327505 3.8089447 2.4263629 7.7580009 5.3903525 4.3823343 3.4479320 2.4943866 4.3810936 3.1980078 3.8379454 2.7834605 5.3915661 4.8952673 1.8715734 5.2445899 6.4184939 4.6955194 3.9499962 8.4982466 5.9145049 4.3684898 4.6071154 2.6493426 4.2356620 3.1228343 4.6300533 4.5861875 5.3085960 3.9361173 2.2131757 2.5346780 2.2936451 2.6181007 2.3858717 2.4886024 2.3538096 2.3531257 2.4548091 2.1885714 2.2155358 2.4600898 2.6431013 2.4403158 2.0831369 2.4741544 2.4951876 2.5006556 2.3191014 2.1239987 2.4836098 2.3779454 2.5411770 2.3616639 2.3309127 2.4137165 2.2041205 2.2897374 2.3722470 2.3923338 2.2732441 2.4074783 2.7895836 2.3397563 2.6408123 2.3961485 2.2842665 5.0332787 2.5319640 2.2639288 2.7184843 2.3534490 2.7294234 2.6526711 2.6023925 2.6091014 2.5104795 2.7401182 2.5302325 2.8661739 2.9727074 4.0036513 2.4322814 2.6810324 4.1422518 4.0809252 4.6232955 5.3817309 4.6855011 4.8295269 4.2814460 5.1458015 5.2969560 4.4502755 5.5211731 5.4417011 5.7925156 4.2104762 5.4521995 4.4884425 5.5020942 5.2239577 5.2656679 5.4492383 5.0454034 4.8723782 2.7590510 2.8983238 2.9040178 2.9646483 3.1385009 2.9041111 3.1228186 2.9086389 3.5682738 3.0905328 2.9343177 3.1863455 2.7951933 2.9616693 3.0082439 2.8190948 3.2208840 2.6599140 2.9919982 3.2841022 3.9232684 3.0499739 3.6069146 3.2048961 2.9163390 3.2900201 3.5762257 3.0463586 3.2149471 3.6414808 2.8456448 3.0471087 3.4224766 3.5726505 3.1252940 2.9738911 3.4917135 2.7799281 3.5367537 3.1840129 3.9691147 2.9847319 3.2022914 3.2332336 3.9041610 2.7370389 3.7520939 3.3318253 3.1000483 3.0059888 3.0315430 2.7675489 2.9790840 5.1092324 3.7145753 3.3730007 3.3175786 3.3348151 3.1386252 3.0265339 3.3737953 2.1173610 4.7296169 3.3109029 2.8373850 4.0916576 3.6355608 3.0816938 2.6517942 2.6455854 3.2491542 2.2346797 3.0863970 3.7322466 3.2662208 3.0813770 3.5461907 3.5173312 2.8020166 2.9332940 6.4636310 3.6350062 3.4235042 3.8787922 3.1014750 3.4443131 3.1313549 3.3877463 2.9627820 2.4028299 2.1079836 2.1055287 2.1112491 2.5694524 2.2028513 2.3233896 2.9425191 2.1699316 2.1289853 2.3102425 2.2798629 2.2545477 2.2492244 2.4186210 2.1214273 2.6571100 2.1087294 2.2774889 2.3014754 2.3168257 2.1965176 2.4204813 2.3274769 2.2019220 2.5571487 2.3434887 2.2640125 2.3275213 2.2373202 2.6503911 2.2170254 2.5889149 2.8582268 2.4388951 2.8338301 2.3417330 2.8455188 2.3998477 1.7596753 2.1279396 2.1027875 2.6279853 2.4190428 2.2533889 2.9817031 3.2503163 2.9475854 2.8078455 2.8693524 2.4221739 2.6358251 2.6645716 3.3573151 2.6814198 2.9146454 3.3659758 3.9808397 2.5373234 3.5420788 3.0779861 3.6086372 3.1793032 3.6345949 3.5015606 3.7995281 3.1110537 3.9682639 4.5949349 3.3466946 3.3023917 3.0162231 2.5130417 3.5482652 3.4474887 2.8914618 2.8421875 2.4708137 3.1130094 3.5651861 3.4869672 3.6199627 3.1973389 3.1789338 3.5446914 3.3226113 2.9381823 3.0502265 3.1132972 3.0583369 3.1893922 3.3554778 3.0254704 3.4129784 3.3164118 3.2447995 3.3120718 3.5307342 2.7861290 2.8788722 3.0161159 3.0399505 3.1336132 2.9809693 3.2106519 3.7602725 2.6433824 2.6917128 2.8094773 3.1147532 3.2825293 2.8254225 2.9810946 3.4101792 2.9542540 3.1411704 3.6997758 3.4658964 2.6695978 4.0957648 3.3207927 2.3071211 3.4080310 3.0274262 3.4304716 2.7640120 2.8135942 4.0434546 2.8197064 2.2190059 3.5802918 3.0930842 9.0000000 3.7456020 2.4048496 3.4018242 2.8588322 2.7809500 3.5069763 2.3129316 2.5510932 3.7934297 2.6402793 3.6921155 2.2886760 2.1540342 2.3002119 4.4761038 3.0112962 2.3096295 4.4166266 2.9847158 3.4497214 2.8825880 3.0501113 2.2656984 2.9819712 2.7979883 2.1069144 6.8308315 2.8455479 2.6346895 2.8018762 3.4378047 3.6620926 2.8827145 2.9644247 2.6325907 2.5478500 2.3644436 2.6976781 2.4237207 2.6156926 2.8660827 2.6180957 2.4980349 2.6899519 2.5613659 2.3315110 2.5449901 2.7350838 2.7937777 2.6286464 2.3521222 2.5639382 2.9608680 2.8285367 2.6200106 2.4222991 3.1295567 2.5304985 2.9435453 2.8889660 3.1415970 2.6218841 3.0841525 2.9433316 2.8843448 3.0315583 2.6532111 2.9441992 2.7653484 2.6073910 2.8709778 2.8992025 2.7431509 2.6427896 3.4063508 2.6608049 3.1539142 2.9808580 3.3162268 2.9979501 3.3785442 2.6464532 4.6964480 2.4292557 3.1560990 4.2431252 2.7881947 3.1167985 2.6005952 2.4226450 4.1552539 3.5721457 2.2218648 2.6362803 2.5887573 2.2705273 2.5652118 2.9205421 2.8547252 2.7075214 2.5865270 2.3605505 2.5559742 2.3306570 2.8065431 2.6531520 2.7591201 2.6501316 2.6157100 2.5592142 2.7678251 2.6577226 2.3015487 2.5604455 2.7114379 2.5236496 2.5407530 2.4798740 2.7018387 2.3646116 2.4294859 2.5694732 2.3634551 2.5388526 2.8931163 2.6057149 2.3428159 2.9302807 2.7081141 2.4244117 2.5689107 2.7499175 2.6350496 2.8412821 2.8756238 2.7040623 2.4802759 2.6887921 2.6990896 2.4595437 2.7853815 2.5263900 2.9173077 2.6946532 2.6943992 2.7454211 2.5790186 2.6661896 2.7683577 2.5712356 2.5214077 3.1875452 2.5349933 2.6675331 2.6305431 2.7261957 2.7059248 2.5316885 2.9049394 2.8907483 2.4125128 2.7183536 2.6974173 2.6034210 2.5853595 2.7706534 2.3953925 2.9116703 2.3299698 2.5739396 2.7556117 2.5841668 3.0271137 2.8096074 2.6136436 3.0398595 2.2704420 2.7624788 2.6063735 2.5089437 2.5498140 2.4918161 2.3716698 2.5802148 2.4405895 2.5002192 2.2843305 2.2849493 2.5078531 2.3021156 2.2165213 2.3546825 2.3719348 2.2944107 2.6344836 2.4634527 2.6328947 2.1950082 2.3854150 2.2105172 2.5358409 2.9699536 2.6437563 2.6216913 2.8249993 2.5396370 2.4280645 2.6488130 2.1348197 2.7685252 2.5104477 2.5357159 2.8601906 2.3255117 3.1089786 3.0974993 3.2135026 2.9283870 2.7200925 3.4005609 2.0867631 2.9259698 2.9170949 3.4174401 2.3841904 2.4995661 2.5368963 2.6486875 3.7710716 3.0026844 3.1167087 3.2453602 3.4277232 3.3920588 3.0764895 2.5601670 2.7482950 3.3128803 2.8968685 3.4440029 3.0673685 2.3933217 3.0616375 2.8444733 3.1803686 3.0167510 2.4335281 3.4506165 1.6182982 3.2728525 3.0810468 3.0524805 2.9799741 3.4573240 2.4834317 2.9022340 2.5377834 3.1546628 3.4297447 3.3269270 3.5227572 3.0874152 2.8833225 2.3002453 3.1238301 3.1331328 3.1878111 3.5446472 2.4566160 2.7357329 3.9336001 3.8446899 2.7953804 3.9792288 3.3265555 4.5077894 1.9887172 2.1903775 2.3079251 2.4665575 2.3467299 2.1699657 2.4377286 2.2622529 2.0997783 2.1871858 2.2827116 2.0581873 2.2868177 2.3052526 2.4043183 2.1153783 2.2001922 2.3684936 2.6871123 2.2733776 2.4057084 2.4538172 2.4237167 2.4509739 2.0213238 2.1734064 2.3958986 2.8410339 2.1762478 2.2028874 2.2912163 2.4189243 2.4951120 2.6870324 2.3979036 2.5924715 2.3716865 2.7335494 3.5795487 2.4977080 2.7024087 3.4872731 3.4304026 3.4005302 2.9331757 3.2955817 3.1161974 3.0080883 3.4403021 1.9139709 3.2780621 3.6950603 3.2045992 3.3835142 3.2993491 3.3423512 4.0635830 3.2887602 3.2102831 2.2912136 3.4658485 3.2853139 3.4452518 4.0128760 3.3563666 3.5619478 3.4984711 3.2467427 3.9731362 2.9742621 3.2512781 3.6235132 2.1936586 4.3565093 2.2477367 2.8972385 3.7496240 3.5717450 3.4077197 4.0129120 3.3765306 3.7854951 2.8820362 3.0275539 2.6672117 3.6458634 2.5367313 2.5413580 2.8101300 2.5236116 2.5747544 2.5066398 2.7315421 2.9461889 2.6906145 2.6664673 2.5560814 2.6971396 2.5862457 2.9762160 2.4259913 2.6119675 2.7525102 2.7430217 2.8970870 2.8750782 2.5115809 2.7371754 2.5037022 2.5314821 2.6537520 2.3280257 2.6871090 2.7731327 2.6613435 2.5348786 2.7340068 2.9752350 2.4857029 2.4622118 2.3136650 2.5580056 2.8149286 2.6079272 2.3828543 2.2483602 2.3717702 2.8355203 2.5135745 2.5724180 2.7195377 2.4822047 3.0756420 2.4825300 2.4794041 2.5242549 3.0597734 3.1633768 3.0896823 2.5174480 1.5699870 3.5437733 2.8712599 2.7114136 2.5637999 2.7576917 2.8437508 2.8495060 2.6110846 2.8394691 2.9213419 2.7707618 3.4485358 2.7880548 2.6338221 2.7900721 2.9129722 2.6807288 2.9533419 2.8016909 2.8557104 2.6426161 2.8083125 2.7799053 2.8794291 2.6335254 2.8162436 3.0346161 3.2287271 2.5219794 2.7048985 2.8559230 3.0022179 2.9743413 2.8371239 3.4804356 2.8010868 2.9499618 3.0400784 3.1475602 3.1062923 3.0019380 2.4899134 3.0167355 2.8889308 2.4868244 3.1984514 3.3280066 2.4421645 2.7112662 2.6351624 2.4147584 2.2641792 3.3787325 2.7531740 2.1481379 2.2489097 2.2723806 3.3748618 2.6785220 2.7501131 2.3420388 2.8057220 2.6379364 2.5384318 3.2375768 2.5311786 2.3385927 2.9822400 2.9641203 2.9548649 2.4232206 2.5398639 2.7117199 2.3456642 2.6841261 3.0036838 2.5417216 2.5593871 2.7413349 2.5369086 2.4239225 2.5799114 2.5396337 2.5257459 2.3259546 2.3901195 2.3847301 2.3294823 2.2242752 2.1085723 2.1603777 2.3215726 2.4973766 2.3589284 2.3657182 2.4405736 2.3892423 2.5015128 2.5101831 2.5411550 2.2750713 2.7583571 2.9198815 2.4649097 2.6601424 2.6466262 3.1349491 2.7644520 2.2588631 2.7673514 5.8961242 2.4643069 3.0932669 2.6132297 2.2792145 4.6445995 2.6761416 3.0217450 2.4786876 2.5609531 2.6289728 2.5967543 2.5367247 2.5460581 2.2212744 4.6397457 4.8653168 3.8334552 2.4959277 4.7050354 4.3046058 3.5127348 2.6703281 3.9667672 4.6033127 4.4087254 4.7329469 4.0263736 4.4448691 5.0065361 4.7087235 2.5098312 2.9799099 4.2655304 3.9657256 4.3249741 4.2572276 5.2058302 4.9762203 5.1605958 4.2080337 4.1373611 3.7992650 3.6738981 3.3921437 3.5923010 5.5351856 5.5771334 5.4954387 4.6295422 4.3703757 4.1838229 4.6128280 4.4644673 4.9650346 6.3729628 3.9012941 3.9483991 2.5147518 2.9435521 2.5435144 3.1135612 2.7255252 3.0009767 2.6053707 2.8941533 2.9647525 3.0516234 2.3894662 3.1998141 3.0129907 2.2696496 3.2490077 2.8418443 2.3428809 2.8350708 3.2679679 2.5562224 2.5751007 2.9372030 3.0170440 2.8565536 3.0890462 2.6199767 2.6460666 2.8778557 3.1531838 2.9185806 3.3145099 2.8802016 2.5157333 3.4324118 2.4781685 3.1363191 3.3115288 3.4660475 2.4230722 2.3208211 2.5150714 4.2890179 4.0282602 2.8754696 3.5410837 4.7517260 5.3210874 4.0332015 4.1228792 2.7559153 2.5467509 4.4922408 6.1075216 5.2119799 3.5780252 3.0270946 2.4222330 2.5550075 2.7698027 2.5082354 2.8524802 2.8132365 2.9709918 2.9003185 2.6676882 2.8342734 2.4916510 2.5527994 3.1266140 2.8683575 3.0200777 2.9232731 3.2097451 2.6541108 2.8701100 3.1307145 2.9873857 2.8652554 3.3158158 3.2447770 3.0766251 3.3043738 3.4571154 3.4983766 3.5322994 3.0092159 3.4670927 3.1947217 3.8877857 2.8367977 3.2492783 3.9616455 3.0053456 3.3995665 3.3670160 2.8914043 3.3883867 4.0008340 3.2806326 3.1603836 2.9381357 3.6607899 3.3604106 6.3806529 4.6634410 3.1154013 2.3568234 2.3909068 2.9762505 2.2608363 2.2441826 2.5608578 2.2154518 2.3312244 2.4057175 2.3362844 2.3503113 2.2672781 2.2635255 2.2719767 2.4040068 2.3785887 2.3440799 2.7553581 2.4502262 2.2999635 2.6069169 2.3017061 2.4096362 2.2887023 2.3089151 2.4501796 2.5075431 2.3146289 2.0454343 1.8155715 2.8678758 3.6380365 2.7749021 3.1268350 3.1268350 3.1164600 3.1164600 3.0470405 3.1580595 3.1478107 3.0707029 2.8901696 2.9451780 3.5221218 3.2265702 3.2265702 3.5713184 3.3098372 2.8055279 3.7918927 3.4849454 3.4849454 3.3406922 3.3406922 2.7042248 3.3595752 1.6634288 1.6634288 2.8267986 2.8502923 2.1586055 2.1586055 4.3973534 4.3973534 2.0792931 2.0792931 3.4340628 6.2103004 1.5994685 
NEMVEC005145_KOG0265                                                                                                                                   3.3354822 2.7678595 2.9539575 2.5138598 2.8965722 2.3631541 2.7288161 2.4636443 2.3426943 3.0736262 2.3309918 2.6452186 2.4048175 3.2102996 3.0268422 2.7863767 2.2155152 1.8707483 1.8114126 2.8295111 1.9430470 2.6949311 2.9525645 2.2876944 2.9253615 2.9396252 2.8246814 2.3138039 2.7932357 2.8906124 2.6865265 2.5847336 2.6966962 1.9804541 2.6993331 2.5830699 3.0698604 1.9550748 2.5400527 2.6718416 2.5345194 2.8368877 2.4990017 2.4012621 2.7573953 2.5132237 1.7667351 1.9700767 2.3638078 2.5155121 2.2105180 2.1279216 2.3166730 2.7983649 2.6326615 2.3570749 2.6036669 2.2071586 2.3558351 2.5345576 2.2514792 1.8119738 3.5249115 2.3154334 2.2955200 1.9762205 2.3463172 2.8510968 2.6170858 2.5715072 2.4053302 2.8996946 2.6413434 0.0000000 2.8409966 2.7310120 2.4175373 2.6453658 3.0176823 2.9217787 2.5143602 2.2364128 2.0833880 2.7361861 2.5776192 1.6894182 2.5183170 2.1848267 2.9824896 2.5567677 2.3662500 2.3004677 2.4740661 2.3421489 2.3957902 2.4142949 2.3736743 2.5403569 2.4542243 2.6451464 2.4037583 2.6014877 2.4734861 2.4829986 2.3757938 2.3846288 2.5657111 2.3055071 2.5051634 2.7763156 2.6594597 2.7561519 2.4443607 2.7724594 2.2871488 2.4211801 2.5055328 2.4840287 2.5065802 2.5768392 2.4862724 2.6298021 2.6907705 2.5175744 2.3069402 2.3607125 2.8543013 2.5987378 2.5505939 2.5463038 3.3816501 3.0132369 3.0822270 3.2249995 2.9949633 2.0771533 2.2738324 2.1974237 2.3584623 2.1817964 2.3188609 1.9809723 2.0095470 2.1954533 2.7376046 2.5844058 2.1709729 2.0659234 2.2524226 2.1407503 2.4442300 2.2234744 2.0543062 2.0720832 3.2933171 2.0488366 2.1627024 2.2671467 2.1330843 2.0078716 2.1290039 2.0234236 2.1964592 2.6117643 2.4119336 2.2798550 2.3913657 2.1564492 1.9416010 1.9038037 2.1669793 2.3691808 1.9975222 2.1599058 2.4541916 2.0431403 2.3871305 1.9700117 2.1258617 2.9412202 2.1821642 2.1486763 2.4413205 2.3951201 2.5942670 2.5885268 2.4599356 2.4312084 2.4631888 2.5842815 2.5072433 2.3054402 2.6758579 2.5104109 2.3563926 2.3334060 2.1302648 2.4508475 2.3152563 2.3627158 2.2241344 2.3713846 2.5466601 2.4300546 2.6288259 2.7554259 2.5254607 2.5760677 2.5721436 2.5160712 2.6520894 2.4730841 2.3666733 2.6371309 2.8136281 2.3059187 2.8194091 2.7717294 2.8098643 2.9014194 2.7570083 2.7541518 2.9274685 2.6282374 2.5330461 2.2676712 2.8813034 3.0314297 2.7953170 2.5357307 2.8012260 2.3450633 2.8394383 2.8084059 2.7514652 2.4359459 3.3726517 2.2007216 3.2030670 2.8728436 2.1916982 2.2583344 2.5378462 2.8453069 2.6817076 2.3155639 2.4994427 2.2672337 3.5523733 2.9370714 2.3292470 3.2705008 2.4405124 2.2267601 3.0840248 2.4108279 2.4529053 3.1329101 2.8866794 2.7020227 2.5293568 2.9520678 2.6256613 2.3900518 2.9599349 3.1683819 2.6571551 2.5501255 2.9427561 2.5985764 2.5393705 2.4347392 2.6780403 2.5496938 2.5972231 2.7323591 2.7271949 2.4169819 2.5642891 2.6707697 2.5577636 2.5270567 2.5911789 2.3722872 2.3769728 2.8427559 2.6157181 2.4124225 2.2682417 2.9555257 2.6975371 2.2914969 2.7465510 2.7037009 2.6463888 2.5742175 2.5777810 2.5607074 2.5780941 3.0995602 2.6234505 2.7336008 2.9159242 2.9404500 2.9022742 4.2845890 3.5364344 3.0141316 3.7664461 3.0207134 2.3808504 6.4556504 3.3155924 3.5672812 3.6706163 4.3812947 4.9413553 4.7950091 3.4876311 4.9694640 4.5173317 4.7252881 4.5261860 4.8825083 5.1986868 5.8615874 5.0677073 4.1815346 5.7850771 5.5366125 2.2748988 5.3427026 5.0469931 6.0546521 4.7656059 3.0909447 5.2185938 4.9206100 7.6692994 5.2924225 5.0904277 4.3698026 5.9251027 5.5074484 5.6157155 4.6428838 4.4163031 4.7185170 5.7308795 5.4923991 4.1343007 4.1529310 5.8412879 3.9291551 5.4206331 4.3325836 4.3172405 4.8223712 5.7116957 2.5627075 2.7337289 2.7072953 2.6997686 2.7226558 2.6257472 2.6234978 2.5454822 2.6220930 2.5946262 2.6413516 2.6507590 2.6383032 2.5804463 2.4484011 2.5110190 2.6331244 2.3565879 2.5562191 2.6243010 2.6179328 2.7518173 2.3172001 2.8126052 2.9114761 2.5941689 2.5871705 2.5236084 2.8180041 2.5092456 2.8341336 2.5400714 2.8829512 2.4563228 2.4840940 2.6011985 3.0119287 2.7299897 2.5707528 2.8773276 2.6744897 2.6585074 2.6957989 2.5097584 2.5392315 2.6358615 2.6626487 2.6545632 2.4521020 2.6676630 3.1778270 2.7666176 2.5652352 2.5459972 3.4491349 2.0822053 3.5660184 2.2392697 2.4059729 2.2571761 2.5578253 2.9571628 2.6237693 2.5346858 2.3817185 2.4680142 2.0813224 2.1244916 2.2541414 3.0610557 2.6673477 2.9089499 3.0435015 2.8000677 3.4632271 2.8504992 2.9135296 2.5810018 2.5985269 2.4692954 2.5633610 2.6743700 2.3822945 2.3207934 2.1276932 2.3857155 2.2056271 2.3712382 2.2789203 2.2860539 2.3916155 2.2959482 2.3852291 2.3191122 2.4404452 2.2486512 2.2191601 2.0999376 2.0168206 2.3418018 2.1811314 2.3687711 2.5190131 2.3016073 2.2909421 2.2828897 2.3636746 2.3348133 2.4636951 2.5752692 2.9894444 2.6403897 2.4088306 2.7297866 2.6888632 2.5441718 2.6714197 2.5797957 2.5769665 3.2965694 2.6843749 2.7901637 2.7439374 2.0891414 2.2828151 2.5052517 3.0546658 2.0653791 2.5354957 2.2923675 2.1591819 2.1548432 2.3974273 2.4837516 2.3162351 2.9108042 2.0482892 2.2658450 2.4924188 2.8130028 2.3658812 2.3217439 2.3389173 2.5788181 2.1834619 2.2541977 2.3586393 3.3345842 3.2198217 2.4696771 2.3572713 3.0155470 2.8025073 2.4824527 2.1838055 2.5414033 2.9812323 2.7680852 2.1365459 2.4644544 2.5448270 3.0147584 2.6739423 3.2409194 2.1951941 2.8039788 2.7136986 2.4943496 2.9072953 3.1214577 2.7435193 2.9072953 3.2436714 3.1683243 2.7450665 2.8138320 3.1124662 2.9376559 2.7666876 3.0850512 2.9805591 3.1837536 3.1921423 3.1664955 3.0754244 3.2048705 2.8644124 3.2040683 3.2283592 3.2490151 2.9703667 3.1062452 3.1612670 2.9264709 3.0498891 2.5457286 3.1793729 3.1441884 3.2928143 3.2634243 2.9210459 2.8896378 2.9010743 3.1695691 2.9677569 2.7795923 2.8386729 2.9437693 2.9631467 3.3205335 3.9297194 4.6099813 3.6793147 4.4197814 2.4377435 3.9074105 2.8538983 3.0822464 2.8869593 2.9591597 3.0613647 2.6640561 2.5083090 2.4933743 2.3892167 2.6308506 2.2658923 2.4151758 2.9890179 2.8354807 2.5586467 2.3222261 2.9658641 2.3788739 2.4918488 2.7406847 2.7394113 2.4714676 3.1014369 2.5888518 2.3614279 2.8021382 2.8183475 2.9094310 2.8042966 2.5664832 2.5083517 2.7263876 2.6399577 2.4796372 2.4989423 2.8067242 2.8515282 2.8409418 2.5542503 3.8253998 2.1916873 2.3179686 1.9236603 2.4447422 2.2923406 2.4883424 2.4155425 2.5091387 2.3246180 2.3846033 2.6929697 2.8481985 2.6722613 2.3793944 2.4799833 2.3599356 3.1482394 2.6700129 3.4074399 2.3807220 2.3717102 2.3427502 2.4631803 2.2858427 2.3117538 2.6143151 2.5185842 2.3620742 2.6694767 2.4981775 2.4320008 2.7372562 2.6737056 3.0740540 2.6016007 2.7251839 2.3442377 2.6608532 2.4129595 2.3455584 2.5971891 2.4577728 2.4936100 2.6103816 2.5839611 2.3976707 2.4578723 2.5509153 2.6593298 2.3251944 1.6103118 3.1407547 2.9923993 2.5455447 2.5899660 2.6837946 3.2748309 2.4795215 2.5792002 2.5174217 2.6762144 2.4287738 2.6522745 2.8328149 2.6917722 2.7520709 2.8013112 2.6519661 2.5948284 2.3952347 2.7813180 2.5604470 2.6980281 2.7869326 2.3119363 2.6118050 2.7054129 2.8560397 2.8975926 2.6535136 2.1812693 3.3446229 2.6291530 2.6800887 2.6519388 2.5605642 2.3083971 2.8043933 2.9172297 2.6110940 2.7116947 3.2034411 2.7810759 2.6986846 2.7159848 3.0811324 2.7474234 1.9087125 2.1009812 2.1115707 2.3227721 1.9285587 2.0253945 2.1213065 2.0350908 1.9307215 2.7007753 2.1410378 2.2397370 1.9815712 2.1359011 2.2722722 2.3605426 2.1949804 2.2209684 2.2414479 2.6859364 2.4569061 2.6180108 2.9509053 2.8939617 2.2038576 2.4128874 1.9472251 2.2048456 2.3095602 2.5311794 2.3993467 2.2858643 3.0273405 2.2546250 2.4515269 2.3834769 2.4604047 2.9098873 2.3092867 2.4091965 2.7692697 2.1077056 2.3261554 2.4313086 2.3991305 2.5561405 2.2939824 2.5625859 2.5358640 2.6007687 2.5052146 2.5864003 2.5939408 2.4915576 3.5894718 2.5288501 2.3330068 2.1019692 2.4382488 2.2922926 1.7492146 3.1836302 3.9852087 3.2343406 4.0000333 3.6134667 4.0711424 4.9604849 4.1968871 4.1765545 3.7874176 2.6940976 4.2217380 5.8634985 2.5323437 2.6267026 2.6562416 2.2907218 2.6075249 2.5556205 2.4771737 2.4672857 2.6591383 2.7380945 2.5329321 2.4468398 2.6844925 2.6450054 2.6785698 2.4063721 2.4771070 2.9460858 2.5832669 3.0609268 2.8479233 2.4450443 2.7157556 2.9948854 2.8251302 2.5112868 2.5855854 2.7087420 2.8656120 2.7552256 2.9805383 2.3834575 2.9610968 2.9867993 2.5312727 2.7115396 2.7238415 2.5732641 2.5611845 2.4810105 2.6849524 2.7743677 3.2219488 2.8734095 2.6136056 2.9102781 3.5334752 3.6033649 7.6188185 2.4909993 2.1530708 2.5464335 2.2883872 2.4769472 5.3022303 2.6606333 2.4460033 2.5405407 2.5990661 2.6689456 4.9220319 2.7847663 2.4981563 2.6445600 2.7400378 2.6303027 2.4223046 2.1482646 2.7726648 3.4767717 2.9367949 1.8390787 3.6510908 2.0120831 2.6365820 2.1709765 2.6612690 2.5836087 3.3477456 3.0150149 2.8953760 1.7606171 3.2701970 2.5927396 3.5153944 2.0744125 3.0613092 2.9106345 2.5712732 2.6960636 3.8279612 2.0152525 2.1400407 2.4073953 2.7008360 2.7602120 2.6310336 2.6124126 2.7302359 2.8506873 2.3772167 2.9553993 2.6707100 3.0928131 2.4941747 2.7347959 2.7042440 2.5082013 2.4199455 2.9209601 3.1044852 2.5899865 2.6104177 2.6684823 3.0373867 2.6632643 2.4840656 2.5929445 3.1360378 2.3125267 2.4792962 2.8412063 2.9189366 2.5396679 2.3927379 2.7606622 3.1578024 2.3251195 3.0335719 2.9736695 2.6181361 3.0585654 3.0006382 3.0198044 2.7830773 2.9525914 1.5794005 3.2590963 3.2692629 3.6711081 2.7082092 2.1043692 2.0229583 2.6891210 2.5625463 3.2465759 2.6210892 2.2289525 2.6119347 2.6132659 2.9894418 2.8505190 2.8581063 2.4055392 2.0156800 2.9309011 2.4352263 3.2099820 2.3612671 2.5366814 2.7389340 2.3384070 2.5360135 2.5022732 1.6402081 2.6440459 2.7095016 2.5848238 2.3756316 2.1152488 2.0662500 2.3396761 2.8541833 1.9164878 2.1772239 3.3449514 2.3943316 3.2652864 2.6869324 2.6995168 2.5152559 2.4822110 2.8960145 2.3469888 2.3668663 2.4215408 2.5760665 2.4261936 2.3512410 2.2855887 2.5445012 2.4274163 2.4318447 2.3526343 2.5033119 2.5963190 2.5809249 2.1778858 2.5106441 2.4844566 2.3812739 2.7957587 2.4868695 2.5551280 2.2530983 2.5217750 2.5671449 2.6504202 2.4212565 2.3682488 2.3446999 2.2654062 2.5979018 2.2440651 2.4632974 2.7301726 2.5253498 2.7010375 3.0277227 2.2612063 2.2680707 1.9759742 2.5952676 2.7028523 2.5067585 3.2180710 2.3082935 2.4718485 2.2886307 2.4807049 2.1657979 1.9500846 2.4377770 2.4402479 2.4677755 2.0474475 2.8027266 2.3653244 2.6970575 2.0988065 3.0412525 2.0362414 2.4828358 2.2735869 2.1173643 2.3253208 2.2078989 2.2841740 2.9556437 2.5350748 2.7746504 2.2628804 2.0082194 2.2125238 2.4736717 2.8148651 2.0974886 2.2067389 2.6883000 2.4174590 2.0949596 2.8198242 3.1286319 1.9367501 2.0159385 2.3568649 2.4968306 2.8481703 2.3971481 2.3381970 2.2986492 2.2445737 2.1947589 2.6037638 2.5143201 2.3068374 2.5910443 2.2292079 2.8074387 2.5127064 2.5222832 2.3924317 2.3288056 2.6436387 2.4528499 2.4030187 2.8307899 2.4342417 2.4862971 2.4872660 2.4950604 2.3696750 2.2479098 2.3199849 2.3397885 2.4824683 2.3839293 2.3693796 2.6147815 2.6329589 2.7613625 2.4491845 2.5281887 2.5812106 3.0454595 2.1170296 2.7613537 2.7465682 2.5640495 3.3501813 2.2208917 2.3068294 2.2630939 3.0969208 2.2425597 2.1054300 2.7184101 2.2584865 2.4264740 2.1808846 2.1034275 2.2789839 2.3214040 2.1504898 2.3432798 1.7796857 2.2267688 2.1988645 2.3559240 2.7512626 2.0776566 2.3045392 2.5055753 2.3563712 2.4668072 2.4894338 2.4554294 3.3125918 2.3973442 2.5953510 3.0363213 3.0165156 3.0566660 2.6312953 3.0089169 2.4411465 2.8417448 2.5913068 2.9426831 2.9768265 2.8276867 3.0817913 3.1398108 2.5239735 2.6885117 2.3278885 2.1212135 2.8222044 2.6996016 2.0253673 2.6219697 2.7711995 2.8127889 2.3735025 2.0733778 2.1927742 3.0356328 4.1348684 2.4456550 2.0585592 2.5465097 2.4434315 2.2648505 2.6871446 2.6132149 2.9225976 2.0031969 2.6300824 2.0927649 3.3562125 2.7123700 2.8355277 2.2710727 3.0395454 2.6287860 3.0709032 3.1505475 8.8273095 2.6775644 3.6188065 3.2150756 1.6626420 2.4708169 2.7010017 2.9736159 3.4531452 1.5762184 2.5988290 2.8219522 2.5849141 2.6475449 2.8298586 2.7023074 2.4663872 2.2693256 2.6290824 3.4631170 2.4462419 2.3936664 6.0918237 5.3789101 7.2112465 5.5741305 2.7885331 5.9843494 5.4644560 5.4890498 2.6404296 3.5366323 6.8396460 3.8784973 5.7957958 7.5446607 9.0000000 4.1800178 2.0592515 7.7142338 7.9275312 5.0047142 3.3187498 7.7748984 8.0845951 6.0977312 6.0760571 2.6811020 5.8487043 3.9057703 4.3470584 5.9700387 6.0853408 4.5106443 2.5901974 2.5636264 2.5182046 2.6961468 2.5752436 2.5153977 2.6913789 2.8111150 2.3240172 2.3492661 2.3351432 2.4592181 2.3507116 2.7009059 2.5076069 2.1845300 2.7289462 2.7029342 2.2200445 2.5506181 2.5784216 2.7538980 2.5722128 2.5721975 2.5353731 2.5882300 2.6052122 2.7165446 2.4691241 2.5525781 2.7393228 2.6432357 2.8445897 2.6716806 2.8427050 2.3733464 2.4775568 4.3965588 2.7852942 2.3768315 2.6327446 2.8868555 2.8168471 3.1330845 2.8355739 2.6565397 2.3815607 2.8884168 2.8276586 3.1951014 2.9839813 4.1331425 3.1885816 2.5704682 4.4082316 3.9399550 4.3895552 4.2277122 3.9601848 4.1897302 5.5930329 4.3769349 4.5736410 3.7276057 4.5142803 5.0204743 4.1494939 4.3584065 4.5700116 3.9620460 4.4714061 4.4826962 4.7920018 5.3177060 4.9696567 4.7860866 3.7964417 3.3240270 3.4027111 3.4948770 4.1298344 3.6738786 3.8212154 3.8600998 4.1897301 3.8642964 3.2934455 4.1716395 3.4522399 3.8545050 3.3934115 3.2759915 3.6660656 2.8736762 3.8333086 3.4599826 4.1890169 3.6279621 3.9620623 3.9307003 3.7925263 3.0711224 3.5586729 3.5560570 3.8657429 3.7762712 3.8333483 3.4098087 3.4488926 4.0487147 3.2839274 3.0042722 3.9094600 3.7404822 3.4763754 3.9017732 3.5627517 3.3328678 3.8197989 3.9946647 3.5377285 3.3764969 4.3045810 3.5485547 3.7631520 3.6472098 3.6600880 2.4669377 4.1703090 4.7930684 3.7817824 3.3299844 3.6269429 3.4851374 3.6424578 3.7258612 3.1919338 2.2813933 8.2352671 3.6484329 3.3233334 4.4647580 4.0558198 4.5608615 2.2830836 3.5384083 4.1782968 2.5839088 2.7791536 4.1109147 4.0301165 3.6390336 3.7271209 3.2563657 2.9076623 2.3376463 3.3863402 3.4453210 3.5511538 3.9691039 3.7395389 4.3276782 4.0375349 4.3525473 3.8570027 2.7406957 2.8574211 2.7177591 2.4712634 2.6947326 2.3438194 2.5356337 3.5321104 2.3104403 2.4267170 2.4295899 2.4255376 2.4905311 2.7687823 2.5948234 2.4972469 2.6922740 2.2828229 2.8548302 2.3418321 2.9850240 2.6965857 2.4578071 2.7332863 2.9418485 2.6505122 3.0918072 2.6785583 2.4751850 2.6412847 2.7708358 2.3227098 3.0552399 3.4799645 3.0231085 2.6482688 2.3668488 3.3764564 3.1471524 2.3120446 2.7159796 2.5683421 2.9823100 2.9308023 3.2718142 3.1221901 3.6306849 3.2852403 2.6455809 2.9349366 2.9580342 2.9102102 3.0176482 3.8006153 3.1523410 3.8369169 3.4205659 4.0252686 2.8635375 3.1833674 3.9127431 3.3338005 3.4153616 3.0974865 3.4666607 3.1341033 2.5564855 2.9152019 5.7642748 3.5179787 3.9526272 2.8395338 3.3885299 3.4583782 3.1698675 3.2456128 3.4184055 2.3885978 2.8373842 3.8830125 4.8972644 3.2536992 3.3313970 3.4885465 3.2223853 3.6026118 3.5916691 3.7653776 3.6681094 3.8844802 3.5673317 3.1583896 3.2581744 3.8800955 2.8557888 3.5831008 3.3482120 2.9912516 3.4330207 3.3326677 3.8115924 3.2056339 3.4881425 3.2648810 3.4065970 3.7983148 2.8825759 4.0587730 4.0274516 3.3936630 3.0814867 2.9075719 4.1685801 3.1183701 3.4440831 3.1586339 2.8763575 3.5067829 2.0362629 4.7047776 2.9889217 3.1251788 3.6656461 2.8308522 3.2676285 3.2814048 3.0166117 4.1087034 3.0780461 3.2078825 3.5778079 2.7668269 7.5496258 3.4446384 2.8163257 3.2757009 3.1473289 3.0738698 2.9293669 2.5665059 3.2852554 3.8181715 3.0244105 3.0660068 2.6776193 2.2214321 1.9229524 3.5142284 2.7708252 2.4711382 3.0514037 3.3900434 3.6047713 3.2779507 3.0048376 3.0831387 2.9271792 4.3660570 3.8190964 3.2819539 4.4293691 3.3575242 3.6055017 3.9693096 4.7013132 3.2650201 3.4989399 3.2430043 3.0753046 3.0564187 3.0992267 3.1842743 3.1748313 3.2616747 3.2472225 3.4429626 3.6610519 3.3361783 3.2142100 3.2611392 3.1665826 3.1336314 3.2006956 3.2565351 2.9926334 3.5448145 3.4822537 3.2220830 3.0589312 3.5485383 2.9995065 3.3632372 3.5918549 3.0817993 3.0506667 3.6177570 3.0992681 3.4824263 3.4658680 3.6632812 3.3653933 3.2841561 3.4190642 3.0351994 3.2193386 3.3868071 3.2028183 3.6908456 3.5082552 3.2199495 3.6711946 3.6510255 3.8131432 3.1699193 4.0097452 4.2332096 2.7139958 3.0820391 3.4163214 2.9701542 2.8575954 2.7436937 3.2265465 3.8003854 4.2914774 2.5700674 2.7502626 2.4744354 2.6402157 2.4171896 2.5547649 2.4330166 2.7031495 2.6929314 2.6053894 2.4785580 2.7180882 2.7078531 2.4201957 2.6265122 2.7259870 2.5280338 2.7564761 2.6330932 2.8724299 2.9412476 2.5438886 2.8248520 2.9392749 2.6949557 2.6181520 2.6935471 2.7766265 2.8427478 2.9736497 2.9966536 2.6750439 2.7517251 2.6996520 2.9919795 3.2027559 2.8252021 3.0206399 2.5841066 3.0707555 2.9658999 2.9795814 2.6400966 2.8399030 2.7035804 2.6227316 2.6454721 2.5002592 2.9079579 2.9778084 3.0480106 3.3082062 2.6814390 2.7776567 2.5703163 2.5252875 2.5484844 2.6428690 2.7721692 3.3041613 2.4828435 2.6670876 2.8479803 3.0622823 2.8167242 2.4662480 2.8942764 2.6163456 2.7383151 3.0628834 2.9358077 2.8187827 3.0072529 2.6477341 2.5159039 3.1285953 2.3408955 2.5613943 2.7357641 3.3806583 3.2143632 2.9260135 3.1588124 2.8457685 2.8411703 3.1231971 3.4097145 2.6999894 2.5522438 3.4372805 2.5905690 3.0444561 2.4508266 2.6254628 2.5760166 2.3714144 2.2909873 2.5079705 2.1778854 2.7805318 2.6538012 2.5556191 2.4804812 2.3643456 2.5558224 2.4109010 2.3939499 2.3196120 2.4772540 2.8387602 2.6375831 2.5963350 3.2294193 2.4628819 2.4272528 2.6200817 2.8190866 3.0558920 2.2408496 2.6648338 2.7706900 2.9512765 2.6742239 3.0558897 3.6488080 3.0269116 3.1611813 4.0111459 1.8632988 3.9343522 3.0198388 3.9941347 2.7382927 2.2558991 2.6725339 3.2858065 3.4263059 3.3837282 3.4959712 3.1986868 3.6241619 3.4471316 3.0900350 4.1375358 3.1976884 2.5778034 2.7137933 3.0951553 4.5404865 2.6718493 2.7370330 3.3629080 2.9850085 3.5429761 3.0406629 3.8903987 2.8263087 3.4927857 2.6750581 3.7411676 2.7932177 3.1499713 2.2134303 2.0065798 0.9430929 3.3125133 3.6054434 4.3076971 2.7182502 3.7863111 2.8908412 1.4696036 3.7128556 2.8793818 3.6028684 3.1011500 2.8893784 2.8654995 3.0489253 3.4289825 3.0651446 2.6851601 4.1504228 2.7279376 2.6861849 2.8147161 2.8706237 3.2181171 2.5400763 2.6980247 2.4699117 2.4355454 2.4419918 2.5838582 2.6648258 2.4157105 2.6501505 2.5053694 2.3135202 2.5283887 2.7027065 2.9282139 2.8842938 2.4250191 2.7036928 2.4488582 2.6460270 2.9443132 2.5952870 2.5777318 2.6826755 2.5566922 2.6810048 2.5744796 2.5910956 2.5354304 2.7104403 2.8957408 2.9305059 2.7410376 2.3441470 2.6833310 4.7810563 2.6466101 2.5795241 4.7320237 4.5991589 4.5734622 4.8005949 4.5504291 4.1082700 3.1125304 4.5017187 3.4134539 4.2388371 4.5650285 4.4722791 4.3962705 4.9281203 4.9969756 4.1191559 4.5497714 5.0889996 2.6354018 4.5260373 4.6075659 4.0294597 4.1581484 4.0538263 3.9522816 4.3166295 4.7912170 5.1197553 4.1063906 2.6972701 4.6405239 2.0345336 4.3102376 3.2534474 3.3233335 5.2624087 5.3724613 4.5328423 5.2505171 3.0878053 3.3891845 3.6026244 3.9678947 3.8917456 5.4255437 2.8978097 2.7224313 3.4331944 2.8739061 3.1393038 2.5795207 3.0205032 3.2994884 2.9073226 3.0263987 3.0246300 3.1045840 3.2041463 2.9201646 2.7179261 3.2564419 2.8355804 3.1175305 2.6623739 2.8918442 3.0423186 2.7488465 2.7475822 2.8898198 2.9362134 2.8912600 2.7086372 2.8523971 2.9022209 2.9237823 3.4695065 3.2715422 2.7489335 3.0255332 2.8951961 3.0642895 3.1328031 2.8722615 3.4014084 2.4705819 3.1559930 3.0542444 2.9559021 2.9730034 3.1006451 3.0341536 3.2809335 2.9931882 2.9751815 2.9469877 3.3519483 3.2170467 4.1789596 3.7497519 3.1354892 6.1391035 3.9777309 2.9214304 2.8759380 3.0033625 2.9005629 2.9194113 3.0338861 3.3023099 3.2356909 3.3659677 3.4303983 3.2164196 3.1121049 2.9574204 2.9183271 3.0345071 3.1607292 3.2005847 3.0688079 3.3173216 3.3424620 2.8851145 3.3152640 3.1204170 3.2502972 2.8793279 3.3661158 2.7809788 2.7639464 3.3202800 3.6902545 2.9234393 2.8604187 3.3864493 3.0493667 2.9291343 2.9583017 3.5710361 3.3018568 3.1641946 2.9811524 2.7349409 2.9777716 3.3644020 3.1588630 3.3631599 3.0063201 3.2145762 3.0462011 2.7249005 2.9719569 3.2521717 3.4173671 2.5616466 2.7489003 2.4580496 3.0402369 2.6941727 3.3126320 2.8106738 3.9921895 2.9313248 2.5254875 3.4387445 2.9174120 2.6101605 2.9498319 2.5998269 3.0044040 2.3854694 2.5972290 2.8193302 2.6699582 2.6259251 3.5108459 2.6498159 2.6353331 3.3909947 2.6491303 2.9520483 2.8835595 2.4076051 2.5102438 2.3485226 2.3411722 2.2439388 2.4601690 2.1756350 2.3278677 2.5364706 2.4897553 2.3994620 2.5638585 2.3925504 2.6856778 2.6240434 2.5579995 2.7690050 2.4264228 3.1045392 2.4448310 3.0163485 2.7482925 2.6232750 2.9318533 2.6677629 2.5122535 2.7379210 3.0354487 4.9457536 2.4814218 3.2016824 2.8497216 2.9850652 5.7200899 2.1683827 3.0514924 2.4965825 1.8687698 2.6154531 2.1681419 2.6867012 2.4578805 2.2850602 4.4503062 5.1126346 4.9194011 2.3946975 4.4141864 4.3406372 3.8720318 3.1640954 4.8904411 4.5691124 4.4370332 4.7145064 5.0357747 4.9345258 6.7680786 3.8645810 2.8550666 2.8039557 5.1533793 5.1397423 8.2035486 5.3125345 3.8988306 4.8982420 3.5004423 4.7908730 4.1362823 4.8333705 4.4053154 4.9438170 5.4923697 3.2461185 3.7886851 5.2607819 5.8836574 4.9609078 5.5776687 5.4851017 5.1351328 6.7962047 6.4858875 3.5384194 4.5887734 3.0483520 3.2246348 2.6552572 3.4679223 2.7575881 3.2054856 3.1131070 3.6836062 3.1248587 2.9343786 2.7135541 3.0351365 3.5753768 2.9318411 3.4433072 3.0847598 3.1277982 3.2840763 3.8621879 3.3263537 3.2308009 3.1681052 3.2669072 2.8719976 3.3082410 3.1202300 3.3085956 2.8797287 3.2453734 3.3774206 3.8033861 3.6280929 3.3260745 3.4271139 3.0850080 3.6227804 3.2550149 3.6607617 3.2567876 3.2598975 3.1979293 3.6610699 3.8678528 3.3048126 4.4983715 3.3924744 8.9999985 3.6998750 8.2075917 3.9276489 3.6015250 4.0145540 4.2621100 7.4706149 3.3605543 2.8008952 2.3140963 2.7582237 3.0025978 2.5517089 2.8176301 2.4582128 3.0025802 2.6740636 2.5804186 2.9428618 2.6621370 2.8179959 3.0057271 2.7891376 3.2053841 3.1993338 3.2737224 2.8623497 2.4188990 3.0581547 2.7779985 3.1589755 2.7994055 2.5943545 2.9394531 2.5813300 2.7909981 2.7941963 3.1999636 2.6498449 2.9441520 2.5388692 2.8706761 3.2137463 2.9717347 2.7387650 3.6402456 3.4454809 3.2639778 3.6661040 3.2489698 3.2576987 3.0796319 3.8743245 2.4993200 3.7470782 3.2497727 9.0000000 3.3717391 3.8366783 2.2523938 2.3240858 3.3950081 2.4011143 2.3384087 2.4339282 2.4090028 2.4703257 2.3107671 2.4364347 2.3548404 2.3128808 2.3230882 2.6043672 2.4212567 2.5132081 2.4775299 2.5842800 2.7270676 2.5824795 3.0445127 2.7933717 2.6272651 2.4696312 2.4963524 2.6716386 2.5444980 2.5514005 2.8730219 2.0025492 3.5997283 4.6797426 2.9097919 3.8463409 3.8463409 3.7564543 3.7564543 3.7150027 3.7494355 4.0370414 4.1544539 4.3128926 3.7858355 4.0176850 4.2432339 4.2432339 4.1719283 4.1611812 4.2395290 3.8741488 4.1537512 4.1537512 4.5180683 4.5180683 4.4127921 3.1133238 2.0038491 2.0038491 4.7524798 3.9360183 2.3353392 2.3353392 4.8406799 4.8406799 2.5866902 2.5866902 4.0022868 6.7823064 2.2013354 
NUTLON013375_KOG0265                                                                                                                                   2.7590867 1.3169729 3.2155948 1.2931977 1.0542106 2.1717862 3.5281041 1.3055429 2.1689001 1.7003118 1.8349884 1.2751193 2.1865763 1.4374883 1.9219195 1.2657435 2.5063876 1.7008475 1.9653763 1.4247894 1.7410787 1.1626892 1.6546805 2.4921330 1.5917552 3.1046652 4.0717047 2.4268958 2.3987238 2.9874221 1.8735012 2.3379896 2.2428690 2.3699217 2.3056720 2.5884338 1.4016534 2.1239357 2.7689395 2.6450692 0.9590174 2.9700020 2.5626504 2.4118506 2.2931615 2.5448135 1.9644361 1.5405665 2.0417570 2.0725349 2.0695399 1.8747745 2.3521432 2.6441826 2.4368712 2.8040396 1.4958692 2.3226671 2.4447728 2.2818330 2.3509029 2.1547556 1.9887785 2.1172273 2.3395250 2.0373178 2.2312113 2.5898257 2.1973910 2.5210403 2.4798599 1.5524906 2.4383243 2.8409966 0.0000000 2.7892895 2.3904856 2.4583758 2.5328572 2.1216107 2.5353202 2.1176817 1.9618626 2.3968235 2.1607611 1.8650754 2.4826725 1.7599368 2.5063803 2.2792979 2.2579874 2.4919573 2.5083202 2.4659678 2.6206557 2.4652513 2.4766939 2.3327015 2.4266015 2.4716241 2.5909266 2.3837228 2.4146055 2.3431932 2.4543745 2.4724656 2.3785889 2.4802379 2.4127710 2.4515059 2.4321659 2.4220241 2.4390823 2.6685323 2.4959931 2.3031248 2.5139097 2.2679741 2.6357187 2.2936160 2.3920942 2.1641320 2.3460531 2.5746756 2.4008363 2.5677732 2.1779059 2.5782774 2.6334157 2.3360528 2.9370340 2.9621538 2.7775442 2.5558273 2.7398857 2.5113334 2.2302616 2.2213446 2.2230432 2.2446964 2.3594756 2.4573747 2.2295270 2.4261472 2.2896212 2.5654198 1.8990381 2.1898628 2.3654424 2.0181440 2.0881017 2.3418489 2.3831110 2.2152665 3.1829726 2.3153203 2.2291500 2.4520896 2.3987175 2.0187365 2.3553554 2.6317400 1.9261301 2.1765557 2.6165561 2.2405959 2.5377754 2.2490320 2.1315399 2.1026651 2.4289317 2.3688241 2.1757239 2.0272920 2.5748518 2.3239875 2.4276683 2.2514282 1.9616968 3.5673816 2.3814774 2.1007439 2.8230880 2.4208897 2.3300009 2.7219582 2.5292662 1.9658716 2.3021001 2.7961609 2.5276504 2.1613191 2.5114082 2.5179323 2.3074930 2.2848163 2.8349618 2.4403265 2.3176499 2.2635468 2.4844650 2.8238832 2.1630338 2.3895607 2.2061891 2.6420456 2.2065060 2.4647876 2.3276534 2.6815054 2.9819923 2.9137459 2.9271506 2.6465539 2.8147274 2.6570347 2.8132077 3.1587268 2.5238029 2.7793138 2.3925048 3.0132951 3.0516466 2.6856021 2.5448538 2.4502560 3.1259907 3.1226326 2.9305571 2.4930337 2.4484362 2.4191088 3.0269630 3.0868488 2.8360106 2.1907589 2.4066932 2.2125645 3.1914945 2.6436964 2.4642266 2.4861599 2.4477694 2.9057686 2.8129694 2.7084805 2.4050727 2.4257946 2.8690471 3.1211415 2.3889593 3.5997090 2.8259354 2.2956747 3.1043906 2.1607711 2.3595244 2.7694582 3.1708675 2.2847569 3.3148682 2.9376360 3.2948302 2.7223024 3.1705903 3.2844447 2.5635401 2.3230202 2.5300006 2.2761119 2.7220117 2.2397088 2.8197597 2.4106358 2.6395383 2.7469907 2.8662374 2.3965544 2.0869206 2.6887255 2.6255139 2.3432151 2.6780703 2.6308585 2.2619618 2.3367479 2.3484558 2.6658515 2.1907996 2.9186723 2.6473131 2.4733671 2.6005720 2.9878988 3.0017588 3.0991590 2.3242731 2.4624632 2.8213651 2.6364478 2.4195026 2.5822565 3.2164870 1.7872740 2.5265565 5.5561780 3.0959068 2.9911714 3.3997778 3.3370729 3.1755590 6.4444349 2.7597317 2.9457271 3.9734142 2.9617393 4.6697228 4.7858672 3.3072727 5.2104514 4.7460808 5.3332577 4.1751815 5.4863453 4.8472022 3.7543093 5.6624751 3.5739087 4.2641259 5.1079620 2.6872539 5.0819819 3.8570486 4.1868425 3.5127913 2.7441705 5.4655430 3.8531387 6.6104317 4.8514548 4.8665843 5.0813360 6.7272104 4.4141051 5.5765748 4.3735103 3.8691183 4.4038125 4.8810191 5.9189594 3.6015358 4.7591705 5.2445713 4.1420399 4.8976962 3.7324052 5.0032278 3.6855089 5.1135197 2.6885056 2.7651056 3.0359961 2.7104283 2.6219275 2.8557954 2.7516483 2.9689675 3.1042608 2.4804997 2.8345921 2.7874026 2.8531230 2.7856789 2.5695887 2.9013171 2.5455050 2.8526988 2.9970211 2.9499650 2.9108079 2.9399250 2.7127207 2.6848542 2.5642917 3.0529819 3.0328897 3.0584488 2.5343380 2.5588228 2.5603559 2.5075243 2.8283235 2.7509252 2.6506789 3.2284868 2.3321771 2.8237236 2.9886961 2.7437961 2.6833884 2.7748405 3.1815983 2.8008285 3.0086517 3.0959038 2.7190284 2.9866538 2.6933310 2.4456585 3.1501221 2.8859951 2.9473933 2.9561188 2.6059288 2.1755290 3.0457110 2.8212021 2.7203118 2.0808399 2.6456241 2.5463508 2.3785874 2.7840759 2.2947263 2.6236023 2.0981040 2.5454493 2.1445996 2.6968437 2.7609110 2.9757694 2.5264558 2.7974433 3.8133110 2.1004596 2.2270269 2.7550137 2.8274170 2.4636951 2.6834562 2.6416828 2.6824918 2.5657635 2.5100173 2.2962226 2.5562685 2.4407651 2.6696383 2.7383042 2.4405024 2.6449918 3.0435424 2.7078661 2.8150315 2.5854697 2.4374012 2.9735932 2.6060738 3.2130688 2.7858279 2.8450748 2.8346694 2.7187292 2.5130904 2.6611166 2.8140681 2.4900373 2.6855642 2.5894757 2.9011288 2.5198299 2.3462868 2.6866768 2.6616996 2.2553317 2.7291797 2.9425895 3.0169756 2.5755183 2.9156072 3.0185860 3.3856043 2.2546217 2.1027014 2.7989316 3.0217236 2.2716227 2.0863001 2.1215834 2.2448449 2.2696521 2.4870502 2.5067182 2.2502109 2.2497193 2.3718794 2.4182224 1.9443371 3.1393175 2.4258417 1.9374833 2.7638844 2.2861088 3.2657447 2.2650730 2.0988209 3.2216989 3.0421735 1.8476230 2.6519705 3.2104380 2.4908881 2.2566225 2.7770598 2.3425300 2.9199331 2.8478326 2.3845939 2.7332797 2.6263669 3.2665509 2.7552554 2.8156716 2.1297671 2.8125828 2.8926325 3.0004996 2.8402171 2.6763707 2.3285579 2.8402171 2.7852814 2.7817752 2.7748838 2.9248189 2.8737931 2.4440489 2.7587777 2.7693506 2.7949295 2.8419095 2.8881626 2.8236670 3.1351916 3.2146010 2.9707555 3.0008375 3.2082879 2.8907467 3.2529431 3.3229112 3.0699621 2.8053626 3.0269300 2.3814354 2.5744847 2.7676622 2.8533967 2.5711258 3.1817980 2.9994456 2.5524484 2.3213687 2.5181297 2.9850805 3.0245884 3.2344904 2.7192379 2.4377297 3.4923296 4.8898766 2.8043806 3.0533999 2.8483964 4.6837450 3.1961978 3.0129261 2.4509768 2.9139874 3.4059589 2.5897132 2.8333451 3.3589815 3.2793166 2.9113852 2.7541594 3.1084988 3.5268725 2.9359923 2.8032462 2.8628895 3.5699720 2.7537042 2.6288103 2.7964358 2.8929835 2.7166929 3.4977773 2.9245667 2.9844580 2.9710860 3.0307447 3.3797159 3.3905179 2.9658051 2.9021611 3.2199105 3.3994064 2.7759630 3.0126713 3.1177754 3.0742748 3.5788230 2.8465769 4.2940134 2.4581123 2.1544672 3.2005465 2.4461429 2.0152197 2.0750157 2.2316269 2.5396270 2.2794253 2.1150430 2.2336610 2.1340495 2.8612717 2.5065234 2.4329602 2.6282907 2.3267504 2.9058448 3.2490240 2.6437616 2.9102795 2.8039491 2.7493540 2.8441776 2.3717936 2.3953939 2.7283329 2.7581338 2.8236955 3.0755488 2.7467706 3.0396113 2.1891729 3.2289925 2.3760381 2.6304624 2.5035350 2.9421848 2.3507701 2.6798979 2.4144849 2.7887901 2.5949487 3.1143404 2.7686332 2.6306787 2.8776641 2.5913709 2.7141149 2.5767227 2.6642057 2.3599637 3.5397233 2.5935818 2.2355902 2.1564726 2.2335254 2.2340091 2.2455846 2.1838576 2.2790538 2.2781971 2.3128704 2.3625291 2.2635158 2.2478799 2.4015707 2.1737579 2.2332672 2.2465841 2.0200172 2.0728797 2.1419862 2.6968717 2.5986322 2.2297408 2.4739013 2.3375901 2.5703228 2.8044556 1.7958056 2.3709409 2.2590906 2.3572189 2.2538992 2.6016174 2.3837750 2.2885134 2.5086998 2.1616492 2.5463834 2.3651433 2.1297549 2.2862970 2.5402775 2.7481780 2.7246538 2.2549906 1.7382236 1.6675177 2.4263504 2.0656137 2.3737801 2.2486960 2.2081940 2.0236606 2.4249335 1.8598961 2.2923410 2.2216782 2.2190320 2.2753409 2.4140310 2.1414443 2.0779726 1.9965109 2.2615334 2.5581184 2.4713952 2.6201262 1.8942257 3.5939585 2.0158474 2.0789580 2.0637627 2.2667144 2.1057305 1.9100061 2.2405212 2.1254694 2.4232309 2.3047112 2.1015857 2.4016016 2.8687092 2.4586105 1.9676663 1.9479910 2.4873520 2.5674180 2.5120679 2.3943385 2.6292917 2.4791710 2.9307680 2.3222965 2.2213202 2.8765374 2.4364086 3.0245404 2.7694643 2.9522131 1.9223231 1.9816916 2.5484755 2.2044880 2.3399567 0.9795356 2.5693114 3.0051006 4.8057918 3.2595431 3.2321761 3.2053520 2.5760444 2.2655123 2.6223696 2.3520419 3.7610553 4.3161672 8.6789155 2.1536659 1.9738273 1.8683287 2.0211000 2.1477861 2.1481967 1.9459235 2.0559425 2.0240260 2.0895988 2.2343661 2.0931585 2.4072528 1.9816013 2.3480139 2.0600688 2.3145378 2.0570534 2.2017424 2.1442600 1.8556710 2.1947628 2.5246092 2.1420540 2.7463750 2.2473842 2.1332257 2.1399478 2.2824247 2.5085630 2.1074125 2.1919468 2.1902359 2.5224852 2.5314756 2.3680531 2.3588414 2.3086090 2.4433114 2.3893394 2.1042518 2.5247953 2.8293582 2.2339873 2.3745152 2.2301761 2.5967611 2.9244049 5.9092453 2.4444325 6.4404733 2.1146581 2.8476385 2.3437259 4.6610528 2.1851072 2.4424564 2.3939732 1.7365146 2.6390363 4.8370099 2.1667132 2.6036824 2.5638096 2.1587011 2.6883785 2.0337836 2.7047868 2.3323518 2.6422297 2.8997274 1.7919994 2.6220247 2.1148995 2.6863457 2.8602055 2.8966182 2.0407783 2.5532385 2.7375205 2.4867071 1.8805584 2.4389487 2.5729719 4.2136808 2.0049122 2.8816703 2.8757902 2.4841090 2.7917536 3.0415362 2.4248735 2.7977554 2.5979463 3.0217616 2.4909227 3.1451436 2.3705585 2.4543135 2.6743806 2.7428868 2.7282731 2.5803396 2.3114586 2.3662802 2.5917366 2.7776962 2.2456308 2.3165746 2.5613332 2.4322509 2.6199252 2.4546778 2.6356495 2.7697920 2.5163665 2.8216275 2.8483092 2.9100269 2.4918499 2.3330283 2.6876593 2.2494014 2.5206382 2.6858956 2.7306777 3.2297043 2.4070707 2.4521369 2.5995390 2.9434223 3.0296721 2.5113583 2.9041271 2.8327091 2.6870095 9.0000000 2.5480307 2.8041659 2.7700035 2.3053840 2.5581689 1.9394650 2.5103296 2.3307795 2.6042817 3.1097596 2.7506613 3.0110368 2.6435658 2.6531390 2.7540789 2.4581814 2.3294220 2.0235486 2.1660458 2.3940928 3.2636145 2.8166732 2.7591778 2.1569033 2.3420632 3.0014516 3.7033289 1.6181317 2.5237567 2.5996572 2.8490715 2.7073806 2.2596116 2.9572056 2.1813162 2.9570896 2.3186029 2.2772759 2.9568047 2.4532137 3.1903495 2.8836811 2.9020226 3.4057373 4.0520876 3.0861135 3.2891677 2.3241685 2.3205386 2.0660114 2.1146859 2.7287561 2.2785739 2.4218343 2.3362979 2.5432166 2.4487701 2.5092449 2.7272432 2.4992143 2.0813084 2.2727702 2.7576147 2.2423600 2.2027090 2.2053396 2.4159718 2.3851202 2.3759340 2.6062882 2.3007124 2.4350020 2.6032207 2.4798168 2.5087819 2.6766305 2.4184008 2.3148700 2.6075171 2.4951054 2.5826804 2.8211344 2.5585294 2.2687192 1.9122872 2.7925165 3.0568153 2.5169731 3.1104086 2.3882956 2.2805260 2.0343152 2.3187774 2.0927704 2.2801096 2.4719724 2.2758190 3.0556034 2.0193906 3.4102030 2.6216127 3.0989913 2.4118384 3.2399432 2.3005914 2.0093640 1.9964357 1.9242483 2.0635232 2.8645770 2.2549391 1.9992489 2.3450967 2.4681747 1.9915030 2.2922325 1.9982390 2.8705203 3.1258908 2.6685712 2.3095277 1.9861951 3.3277745 2.5207146 2.4654672 3.4910019 2.2320597 2.1529351 3.3274971 2.4465890 2.3544375 2.5034532 2.5899747 2.9104322 2.4736531 2.7789308 2.3897405 2.5831726 2.6031659 2.5230131 2.5871601 2.4227318 2.9079308 2.5128691 2.4322755 2.7865360 2.7213095 2.4151311 2.6102135 2.6940461 2.5853728 2.6558232 2.4950129 2.4309689 2.2894836 2.5082655 2.4134009 2.3300520 2.5963678 2.4275464 2.5778606 2.6896368 2.7247691 2.4789496 2.7602235 2.9339364 2.4147655 2.7629637 2.7964286 2.5285530 2.7801774 2.8667346 2.5587202 1.9282817 2.0243205 2.0047805 3.2423871 1.8730601 1.9157471 2.5333287 1.9566353 2.0205647 1.9732970 2.0895158 2.1088562 2.1185121 2.1095564 1.9822340 1.6611151 2.0989007 2.0815485 2.0168980 2.3076784 1.9455535 2.0071030 2.0374043 2.2082482 2.1418005 2.0440369 2.4010247 2.4345274 2.5516314 1.9030027 2.5966799 3.4625641 2.3041236 2.3606850 2.9472509 2.1276473 2.2276794 2.2350598 2.3339533 2.7940027 2.2787662 2.3524419 3.4499142 2.7524691 2.8722642 2.8772199 2.3437696 3.7226207 2.8379631 2.3384375 2.5006734 3.1442938 2.4831722 2.8566649 2.3594200 2.0003207 2.5835427 4.4514245 2.7353595 2.1967684 2.4351122 2.8127026 2.1068613 2.2617964 2.4604312 1.9193853 2.3031651 2.1680521 2.3782923 2.8567764 2.9344621 2.4733504 2.2471174 2.7105984 2.2211627 2.4425109 2.6475597 4.1937493 2.9556784 2.5097052 2.0644272 2.4933919 2.8441356 3.0514175 1.9590407 2.1600608 1.5141961 2.4875999 1.3421851 1.5931188 3.0342215 1.8303132 2.4933645 2.7151576 2.4384530 2.2122628 3.1630690 2.5441855 3.5032554 6.1535302 4.8314385 5.7383312 5.1036349 2.4395423 4.1140825 5.6190400 5.3269168 2.4002594 2.7242413 3.7458369 3.2595600 4.0730844 4.6218612 6.3918252 4.4114114 2.2328028 4.3750372 6.0753966 4.2033247 4.6526369 9.0000000 6.1173969 8.1163243 5.9381229 3.1164621 4.2146976 4.0294727 5.7560634 5.7003351 7.5257673 4.6427684 2.4123065 2.8054892 2.4550054 2.7806971 2.5178447 2.5461778 2.6734282 2.7231446 2.4720548 2.2724153 2.2130734 2.7706982 2.5914251 2.6806340 2.7079620 2.4459856 2.6212784 2.8867031 2.3327522 2.3681183 2.5864420 2.6494169 2.7329507 2.4664600 2.7538372 2.6539168 2.2361514 2.7042210 2.6805834 2.2886894 2.4489903 2.8838049 2.5381515 2.7659993 2.8549994 2.3112905 2.4426154 4.5396764 2.9007509 2.2089046 2.7330681 2.7364048 2.6594531 2.4832182 2.7099183 2.7954632 2.6424851 2.6419475 2.6049370 3.1126040 2.9884799 3.9544355 2.8322901 3.0097399 3.9097714 4.0412270 4.4689015 4.4135251 4.3923649 4.8086463 4.7497683 4.3249338 4.9607129 3.6741806 3.9067326 5.1880742 4.9665787 3.5271668 4.3648140 3.7646773 4.3724328 5.2439140 4.3779770 4.9213172 4.6170291 5.5457544 3.0327763 3.0371148 3.0990503 3.2798039 3.0662214 3.2148544 3.1485364 3.3593658 3.3177845 3.3792980 3.2493097 3.5515395 3.3023429 3.2579120 3.3882421 3.0801259 3.3655081 3.0067696 3.0970035 3.1710136 3.5111215 3.2844605 2.9686291 3.1002899 3.3757781 3.7400786 3.2243198 3.0590211 3.0619887 3.7896641 3.2022069 3.1800661 3.4312378 3.4343385 3.4344923 3.5784497 3.5045166 3.7201285 3.3174328 3.6804824 3.2265905 3.3734319 3.5622179 3.8055816 4.2607558 2.9591708 3.4031684 3.0424274 2.9704652 3.4737343 3.8148628 2.6821385 3.5449131 3.9290810 3.0798376 3.7147505 3.3833315 3.6038874 3.2573857 2.9193030 3.8738661 2.5297105 3.9851452 5.1814821 3.0455236 3.6741892 3.9894080 3.1492068 0.8546907 2.9249754 3.9529587 1.7505979 2.8609571 3.3751681 2.5476935 3.9542631 2.2788980 1.9234789 1.1262510 2.7970867 2.4509120 4.3434389 3.9659430 4.1259592 3.3332756 3.1621984 3.0132659 3.2467397 3.5648956 2.7514851 2.7005611 2.4430826 2.3758745 2.6762489 2.7790411 2.3778788 2.7988801 2.5694766 2.5918938 2.3840239 2.2727228 2.3537915 2.5613024 2.5597232 2.3837347 2.6147053 2.3347379 2.4754595 2.4293233 2.5250507 2.5190141 2.4536317 2.1731051 2.6361417 2.4791015 2.4109095 2.5315854 2.4062787 2.0453655 2.4798471 1.9688262 2.6900435 2.9164630 2.5945836 2.9936239 2.1615030 3.0281645 2.5147626 2.2649542 2.1306274 2.0518558 2.5443794 2.6832823 3.0050351 2.4459229 3.7505739 2.7734565 2.2691322 2.4973853 2.7680116 2.9512374 2.7753892 3.8510932 3.1762597 2.9092281 2.3728020 3.6871733 1.5964232 3.6293069 3.2410786 5.6880587 2.7944466 2.7927951 3.5648903 5.6833683 3.4261395 5.8757877 4.7093991 3.4341280 3.8285827 2.9306614 3.8973935 3.4436069 4.6084088 3.2818993 4.4258892 2.3748261 4.5094041 2.9790014 2.5517888 4.6295656 4.2575315 5.1505792 4.4716023 3.1719999 2.9969954 3.2110309 3.3451889 2.7857221 3.2025146 3.5282154 2.9316345 2.9989979 3.2104015 3.3447834 2.8906754 3.3427631 2.9541421 3.2045850 3.7151256 2.7415410 3.1233316 3.3472136 3.0561788 3.1534050 2.7020967 3.4816864 3.1326694 2.8016045 3.1313365 3.1875802 3.5115215 3.2204801 3.2034537 3.1873837 2.5639684 3.0926371 2.1196718 3.3879419 3.4703580 2.1053870 2.9172201 2.7399122 3.0707431 2.7086762 2.6298851 3.8460944 3.0057589 2.8667462 3.3973283 3.2436781 9.0000000 2.7206683 2.7876213 3.0585579 2.9872025 2.1403382 2.1355203 2.2868583 2.5839764 3.2123025 2.6616320 3.2584647 3.1903331 2.4386036 2.9222816 9.0000000 2.2960728 2.2187671 1.6469213 3.1286364 3.4068412 1.4693086 2.5438722 2.9818017 3.0190439 3.5985853 2.2716847 9.0000000 3.7730750 3.0817674 2.4699686 3.0258182 4.0605051 3.0235267 2.9958199 3.1470982 3.3046662 3.0749339 2.9910131 2.9493224 2.9609980 3.3167492 2.5244843 3.0095322 2.8431371 3.3993474 2.6665566 2.7952333 2.9139453 2.7517363 2.5683487 2.7725136 2.8825284 3.4698380 3.1325223 3.0718641 2.7631949 3.4568312 3.0578389 3.1962932 2.9394699 3.0422834 3.2580057 3.4170382 3.2566299 3.2095451 2.5217415 2.8221873 3.0086884 3.5724965 3.1406992 2.9255846 3.3110898 3.2989897 2.8045289 3.4093273 3.5113046 3.0832362 3.3548388 3.4035792 2.5661943 2.7467544 3.0486568 3.8256484 2.3295665 3.1482277 3.3628252 1.9599208 3.0287159 2.0689173 2.5285448 3.9306485 5.0504184 2.5690377 3.2085336 3.2636686 2.7581557 3.1243205 3.8090466 3.4137326 2.9148124 3.1474215 3.3034351 3.4987506 3.2185641 3.1561150 3.4752671 3.4912923 3.3781652 3.1647578 3.1547298 3.3523813 3.1158818 2.9094184 3.0218978 3.7180039 2.9705309 3.0544918 3.1205794 3.6067637 2.9180933 3.0010163 3.5839622 2.9619806 3.1762943 3.1699742 3.6437693 2.8646627 3.5427867 4.4323514 2.7607288 2.9994084 3.0277777 3.3946305 3.4819337 3.4277009 3.3834233 3.3741658 3.1227532 3.7694719 3.4524602 3.1881785 3.5740464 3.5395857 3.2153553 3.1099689 3.4293130 2.8328863 2.5613571 2.7464948 2.8769259 2.9294101 3.1038401 2.7498500 3.2573980 2.8833095 2.8837106 3.0306353 2.6930769 2.7247233 2.8293834 2.6361392 3.4769881 2.9526742 2.9239388 3.0101965 2.9659121 2.9164058 3.1256664 2.7934548 2.6167418 3.6674288 3.5657340 3.1925160 3.1090446 3.4442510 3.4056432 3.0609603 2.7383615 3.1226289 4.0601324 2.8704553 3.1126110 2.9942579 3.2131285 3.1240372 3.1005395 3.0630135 3.1130488 2.9860645 3.4720607 3.2769268 3.1967142 3.2460913 3.1579519 3.1535891 3.1071943 3.0939541 2.7766536 3.2066974 2.9182232 3.1940302 3.5178602 3.4787167 3.1628449 2.6799352 3.1256275 3.3718251 3.2001940 2.9081082 3.2005717 3.2769202 3.0644358 2.7919050 2.8958874 3.1595459 3.3471063 4.1285251 3.1012345 3.3288825 4.3757291 3.4935054 2.6366850 3.0963313 3.6413730 2.7504824 3.0584122 2.6172233 3.4608026 3.7886510 3.1245080 3.3242444 3.6865949 4.3399344 3.0253657 2.8274047 3.2418408 3.6162512 3.3800551 2.6952297 3.1697206 3.2159187 3.1772238 2.6047642 3.0850985 3.9119902 3.3087307 2.7058512 4.5471037 9.0000000 3.8190454 3.7418852 3.1417926 3.0972009 2.8975614 3.6484221 3.6569416 1.2185435 4.0087729 3.0406253 2.8397226 3.9818127 5.9959953 3.7614979 9.0000000 3.2110913 4.1190154 4.3798225 3.6000510 3.0451804 2.7077633 3.8792029 3.2210070 1.5283481 3.3971963 5.0963110 3.4476010 2.6068515 2.8485309 3.1619604 3.2182709 3.1067550 2.7022587 3.0488671 2.9213977 2.8990770 2.8210154 2.9997769 2.8233910 2.6252280 3.2261069 3.2120298 2.9694348 2.7450185 3.1604143 2.9093062 2.9332555 2.8114645 2.8144750 3.4700423 2.8124558 2.8466741 3.0985737 2.8961227 2.8186374 3.0003683 2.8557228 2.9421564 3.2701905 3.0174288 2.8131539 3.2864212 2.4965692 2.6520540 3.1562064 4.3206085 3.0973939 2.7613824 4.0105105 3.8109285 3.8713921 3.4751566 3.9664824 3.7282935 3.1447996 3.9324310 3.1493288 4.0013039 4.0695364 3.6916308 4.3664924 3.6273576 4.1568294 3.9183151 4.0965465 3.8282888 2.9991744 4.1599153 4.0213730 3.8238412 4.2731713 3.4674890 4.0615991 3.5103378 4.1205475 3.7766739 3.2374513 2.9499754 4.8195683 2.3452836 4.9700100 2.8330640 3.6111657 3.7984346 4.6940201 4.2086804 4.8437113 3.1199282 4.0917479 3.3198095 3.1836930 3.2353003 5.7218770 2.9549473 2.9812980 3.1162272 2.8452780 3.1677679 3.2753794 3.1543975 3.1798942 3.1325606 3.2463627 2.7765761 3.2979889 3.7702973 3.0595055 3.5107442 3.2205997 3.2164705 3.0471514 2.9409488 3.4105526 3.2062621 3.0571895 3.3758838 2.9086054 2.9521641 3.0950804 3.0301855 3.3545773 2.9419061 2.9063436 3.3817731 2.9728138 2.8941189 3.1371761 2.9722019 2.4652747 3.1349110 2.9936814 2.8641436 2.6072161 3.0487409 3.0357547 3.0819883 3.0524440 3.0120438 3.2059270 3.7729916 3.2322460 3.4504570 3.2005736 3.2187777 3.1629470 2.6449415 2.9008756 2.0797945 4.1119739 4.7151455 2.8335299 2.2905440 2.8672916 2.6404964 2.6115982 2.6842116 2.4736416 2.5076187 2.8866026 2.5425440 2.2155696 2.4735777 2.8472848 1.9840333 2.5022311 3.0997995 2.6651045 2.5521381 2.8448396 2.6678555 2.3098090 3.0746704 2.8773044 2.4407779 2.8637183 2.6486869 2.4844401 2.5459292 2.5304772 2.4840452 2.5185552 2.7414104 2.9624969 2.6417977 2.1554181 3.2433572 2.8721401 3.0509094 2.5280163 2.7603623 3.6753941 2.6580542 2.7944065 3.3458861 2.6930482 2.5699941 2.4898140 2.5282492 2.2425108 2.2872089 3.2518248 3.7391870 2.5270905 2.3285368 2.2780536 3.2448873 2.5578235 2.9015906 2.3595703 3.3221547 2.4256211 2.5542471 3.0156137 2.5465565 2.0895419 2.7822045 2.4079119 2.2914218 2.0382490 2.1723540 2.2964593 1.8801814 2.5874713 2.9869343 2.8995019 2.3073948 2.8478083 2.3086503 2.4451416 2.4663710 2.7267104 2.2795557 2.6741213 2.6372150 2.5684903 2.5569881 2.2826180 2.7106463 2.6773073 2.5451381 2.6722567 2.7645735 2.4742350 2.8064453 2.3664934 2.6363818 2.6539099 2.5936546 2.7805491 2.7743362 2.9225087 2.8902332 2.7831271 2.9526344 3.1273416 2.5277963 2.9039296 2.4189665 5.4872403 2.3443714 3.4138083 2.4531388 3.0052829 3.1229943 1.7980833 3.2318382 3.8896630 2.2793851 2.7632570 2.8702711 2.9058272 3.3050343 2.2040072 3.8773912 4.3938932 4.2610411 4.2859894 4.1026885 3.6468913 4.1933348 3.2255748 4.4921373 3.7597330 4.6331900 4.3662463 4.1315202 4.5902964 4.8124181 3.7326803 2.7362565 2.4937798 4.4696702 3.7769457 4.1817702 4.3124883 5.3683859 4.0464261 9.0000000 4.1114084 4.0378526 3.5493848 4.6525496 3.4118376 4.7164342 9.0000000 2.9449691 4.7398466 6.0327785 3.1722604 3.6734723 3.3602517 4.0161380 5.1174001 5.2441861 3.3417877 4.1444107 3.0074183 2.6805574 2.5357269 2.6096306 2.2398749 3.1649771 2.7983914 3.2058832 3.1143557 3.0480328 2.9942709 2.7877001 3.2252225 2.5432072 3.1412009 2.4529986 3.0712446 3.1754913 3.4668517 2.7415322 3.3913383 2.9350798 3.2561516 3.5742129 3.0270443 3.5054500 3.8280167 2.9729548 3.5439004 3.2424593 3.3173871 2.8586037 3.1596748 3.1287749 3.2344872 3.7233245 3.5033143 3.7549686 3.4063442 3.1374837 4.3808731 2.8971307 3.2566616 3.0319256 4.1463881 5.9875406 7.3209533 3.3661536 2.0885789 3.2171662 3.5351032 3.1868862 5.5181287 5.2991716 3.0061992 4.7857015 2.4703243 2.7487024 2.9518320 2.9766603 2.2512405 2.9488738 2.8242275 2.7950627 2.5333486 3.2476851 2.5963343 2.5810366 3.2085639 2.9526099 2.8765442 2.5656940 3.6368224 2.9253820 2.2934091 3.1731159 2.3824082 2.6072238 3.0077941 2.3699263 2.6337086 2.5509984 2.4618787 2.8223513 2.7702624 2.4257564 2.9058908 2.3473870 2.6745926 2.4131855 2.8616578 2.4987132 3.1592362 2.9288128 3.6390175 2.8389674 3.0028769 3.7585222 3.0991447 3.4036839 3.2373775 3.7282710 4.3525295 6.5522178 4.0366042 5.5692363 2.7990971 2.6212218 3.4107717 2.7053688 2.5714192 2.7513521 2.6696979 2.6486321 2.5611132 2.7481051 2.6663059 2.5369164 2.5763515 2.7520502 2.4861459 2.7603410 2.7271155 2.6696328 2.7206023 2.6828707 2.5717034 2.7383191 2.7210901 2.3861489 2.6830159 2.7934355 2.6705787 2.7755553 2.4777430 1.9155475 3.2028478 3.7130299 2.4534481 3.5911373 3.5911373 3.6695860 3.6695860 3.7290666 3.6340996 3.4930036 3.3129481 4.4826462 3.5968641 3.5990519 3.6073091 3.6073091 3.8138189 3.7017673 3.3030793 3.7210812 3.2122702 3.2122702 3.3510439 3.3510439 3.3996334 3.2789374 1.9207008 1.9207008 3.5022151 3.3738307 2.5235128 2.5235128 3.8761190 3.8761190 2.6934102 2.6934102 3.2596159 8.9999980 2.0623896 
TRIMAR001194_KOG0265                                                                                                                                   2.8889240 2.6405191 3.1260903 2.8484786 2.7234438 2.5418809 3.2732133 2.4451681 2.7633216 3.0038294 2.2417065 2.5891145 2.7477838 3.1144239 2.4781128 2.5699463 2.7401950 2.2735455 2.0440073 2.8652520 2.0208758 2.7172510 2.6865387 2.5326983 2.9466800 2.7655027 3.2745895 2.5341062 2.7435445 3.1471105 2.5530137 2.3094314 2.5515144 2.8139714 2.2830357 2.8713003 3.0600884 2.1403992 3.0006317 2.4547920 2.3295591 2.5433248 2.6015457 2.8080113 2.5979209 2.4915274 2.0996755 2.2082627 2.1976657 2.5854655 2.5423406 2.7794150 2.3258078 2.9938893 2.5223827 2.3567683 2.4860998 2.4201852 2.6628668 2.3308093 2.2317775 2.4301749 3.3298072 2.3131606 1.8733048 2.4785172 2.0648344 2.7197649 2.5093553 2.0049789 2.7268405 2.9845909 2.8360123 2.7310120 2.7892895 0.0000000 2.2279559 2.6386175 2.6414864 2.8858167 2.5575568 2.3735998 2.5622801 2.8673935 2.8107175 2.1867818 2.6316377 2.7816256 2.7524430 3.2274774 2.6596766 2.7759415 2.8863169 2.8710358 2.8103641 2.8074218 2.7873189 2.6390798 2.7439725 2.5815182 2.9848561 3.1266376 2.7280973 2.7138696 2.8349991 2.8711314 2.7619450 3.1008894 2.8642630 2.7951643 2.6815459 2.8107984 3.0708103 2.9039589 2.8959997 2.6844974 3.0223717 2.6144771 2.7619196 2.9993037 2.7645700 3.0253622 2.9778277 2.7375350 2.4584230 2.9513588 2.7377898 2.7417071 3.0713823 2.5531884 3.4091829 3.5317043 3.1778623 3.0135095 3.2446537 2.4006441 2.4046846 2.1656424 2.3755805 2.3638341 2.4089108 2.3416851 2.4034869 2.6028861 2.5592018 3.0996682 2.4847796 2.6170526 2.4973237 2.1868185 2.4557376 2.2542107 2.3461967 2.3444323 3.6053392 2.2835260 2.5011740 2.2091477 2.3495927 2.2351442 2.3643285 2.3225345 2.2385280 2.8727781 2.6128083 1.9052948 2.4004998 2.5831525 2.2506911 2.3003578 2.6348502 2.4409588 2.5241955 2.5368856 2.3609776 2.5868858 2.7368269 2.3321335 2.3031134 2.9341053 2.5092175 2.7036436 2.6857608 2.5953201 2.6998004 2.8646119 2.9795509 2.6151735 2.5341493 2.7418796 2.9196618 2.7391453 2.6188155 2.6781522 2.7895436 2.6159350 2.5040460 2.7895973 2.7551341 2.7485234 2.7284420 2.8055281 2.6568312 2.9778435 2.9210563 2.7993403 2.7352838 2.7775916 2.5994576 3.0392673 2.7848648 2.8299516 2.9172413 2.8390379 2.2893171 2.4393330 2.7329784 2.9716743 2.7830279 2.8263654 2.6524334 2.6883329 3.2998208 2.7159915 2.6552248 2.5605006 2.8817952 2.9269133 2.7871371 2.6348443 2.5263727 2.5825560 2.2269002 3.6017133 2.8162376 2.6665322 2.8097557 2.9361367 2.7056004 2.4591668 2.6418599 3.0926298 2.4636546 2.9404977 2.8652481 2.7096213 2.5426841 2.6107500 2.6582671 2.4584023 2.9501368 2.8250188 2.7896249 2.5402380 2.7649759 2.5113585 2.2444391 2.8149014 2.8298968 2.6912007 2.5738369 2.5894293 2.9535283 2.7944552 2.9758477 2.9257867 2.8106787 2.8872106 2.9796515 2.7333549 2.7236422 2.7274780 2.6984360 2.9258394 2.8272705 3.1794980 2.5126054 2.9468333 2.6628602 2.4263178 2.4487954 2.5965689 2.5543443 2.4419693 2.9409616 2.6912674 2.6551730 2.9571613 2.4953290 2.7872911 2.8760523 2.7390225 2.7343732 3.1062165 2.9594073 2.9187417 2.4619215 2.6847031 2.7980685 2.6092956 2.8478156 2.7565128 3.0328528 2.9955130 2.6122996 4.7452178 3.2826618 3.5362911 3.4221718 2.9619685 2.5921252 4.9027859 3.2791396 4.1327322 3.5012667 3.0869870 4.3728720 5.7462105 2.9933181 4.5954770 6.2141268 4.9491831 4.0784005 5.3441747 5.2379536 5.0417122 5.5484630 3.1281104 4.6232666 4.8867876 2.7519261 4.8647214 5.2766041 4.3030571 4.2870181 3.2711675 4.8472388 4.8058664 5.8439608 5.1169186 5.0320398 4.6013947 7.0445859 4.6893390 5.0950993 4.3082099 4.6366908 4.8887345 5.3515611 5.3274055 4.9714319 4.6621467 5.3392739 3.9291796 6.2734751 4.3461555 5.2634129 4.4607055 4.9545635 2.5218102 2.5376737 2.8754379 2.6016140 2.5461903 2.6709696 2.6106719 2.8930842 2.8928663 2.7008026 2.6603986 2.7298603 2.6846765 2.7502848 2.4973902 2.6606534 2.6162066 2.6614053 2.7531211 2.5069510 2.7877659 2.7040388 2.8735887 2.7801892 2.5242709 2.7289336 2.7128404 2.7602200 2.8163477 2.6924086 2.3803283 2.6535365 2.7374755 2.6607937 2.5655690 2.6204918 2.7573851 2.8146575 2.9036187 3.0742063 2.5492785 2.7354830 2.7796031 2.8694541 3.1516677 3.0685325 2.7146716 2.5860150 2.5192070 2.9138519 3.0577786 3.1863182 2.6009358 3.3139165 3.2163721 2.3070077 3.1407449 2.7867046 2.2868476 2.1215804 2.0852295 3.1709963 2.8589481 2.1566392 2.6929544 2.5419770 2.2510351 2.1928658 2.0301580 2.5964823 2.4757536 2.4754716 2.5693730 2.5526715 3.0435408 2.7995503 2.1760607 2.7519770 1.7684339 2.5807191 2.7507089 2.6650707 2.4978505 2.6720755 2.2479687 2.5198254 2.4800596 2.5726948 2.7513083 2.4617721 2.5553178 2.7186141 2.6103002 2.4404315 2.4338855 2.6074600 2.6285813 2.3918724 2.3829565 2.6697773 2.4602055 2.6092832 2.3222165 2.5011106 2.5564339 2.2967338 2.7351996 2.4613856 2.6791659 2.6277021 2.7652125 2.4680019 2.5402292 2.7981851 2.8724337 2.5865645 2.8078566 2.5832776 3.2727393 2.7131930 3.2834444 2.7042258 3.0791876 2.2199407 2.1061486 3.2100048 3.1715880 2.1906575 2.4251006 2.1443421 2.2037039 2.2078983 2.1175145 2.5306218 2.1013650 3.3469840 2.5770804 2.2071030 2.5599698 2.0928018 2.5151849 2.3184031 2.7170058 1.8995107 2.9273747 2.3002279 2.7651431 2.4311111 2.8551211 2.3457884 2.8156915 1.9440094 2.9379148 2.0954892 2.2751846 2.6761609 3.0883951 2.6164202 2.4037579 2.7739307 2.9138309 2.8554581 2.8511540 2.6876872 2.5058564 3.1577130 2.8750232 2.4114126 2.8714324 2.8338644 3.3438270 2.8714324 3.0470816 3.3902378 3.0709524 3.1642577 3.4740283 3.2006764 2.9604528 3.2324453 3.0621737 2.9821229 3.0859180 3.2060193 3.5925446 3.6818027 2.8252558 3.3124979 3.0123918 3.1268262 2.9793350 3.1624547 2.9092984 3.2206726 2.9810959 2.9657110 2.8772704 2.8418704 2.9991849 3.0521989 2.9519190 3.0693406 2.9668817 2.9864220 2.7249311 3.2365968 3.0394391 2.8503800 3.2795137 3.3454691 3.8426827 3.9078170 2.6458895 3.6662661 2.6790976 3.6021947 2.8360861 3.5573554 3.2228147 3.3033387 2.9427256 2.7933754 2.4254002 2.7187419 2.8600187 2.9348798 2.5924551 2.6892873 3.0556955 2.7178881 2.5656799 2.6011176 2.9233818 2.7611252 2.8243964 2.8562520 2.8138550 2.5939816 2.6754087 2.4789924 2.7366786 2.9897192 2.9609129 3.2673372 3.3739359 2.7952073 2.9140316 3.0676622 3.3477315 3.2651586 2.7195279 2.8638162 2.9123951 3.7350462 3.0576283 3.0904910 2.4088903 2.2634434 2.7744066 2.4388947 2.2851022 2.0920132 2.5289503 2.5006688 2.4776688 2.3941817 2.2238831 2.5689697 2.5777065 2.3678261 2.3129644 2.4736499 2.7894423 2.5747797 3.2091495 2.6658839 2.6390931 2.5890962 2.6760725 2.4140651 2.7208461 2.4924014 2.5335898 2.7553749 2.7296777 2.9602234 2.4417543 2.8071849 2.7920149 2.0454185 2.5220075 2.7204099 2.4975191 2.9152323 2.7187556 2.6533492 2.6830664 2.5198425 2.5663700 2.6109477 2.9218451 2.6527884 2.6832118 2.6789125 2.7173354 2.5253564 3.0756758 2.3618693 3.7033593 2.8147134 2.8208635 2.9191981 3.2825007 2.8436239 2.8503591 2.8713219 3.0360737 2.7261010 3.2876581 3.1634706 2.9400461 2.8320910 2.8516804 2.6982340 2.7888556 2.8233120 3.0224510 2.7427015 2.8757459 2.8589183 2.9342026 2.7672812 2.6232439 2.9941563 2.8539682 2.9359475 2.5908471 3.0874803 3.0765225 3.1459177 2.9431519 2.8539258 2.9646495 2.9673847 3.0122889 2.8253450 2.8693805 3.1915796 2.8882600 3.0667952 3.0337645 3.1361587 2.8309929 2.4754627 2.4921770 2.6872538 2.6429019 2.5081112 2.3501342 2.3210190 2.3340143 2.1547234 2.6487874 2.2128273 2.1632443 2.1806655 2.3768469 2.4157507 2.6135823 2.5243383 2.3362825 2.5933907 2.7348562 3.0582249 2.9272712 3.1585149 2.3499070 3.0969039 2.4923025 2.1303427 2.4875515 2.8982071 2.6931724 2.3517341 2.9049990 3.5211589 2.5207338 2.7167246 2.4702478 2.3782943 2.5566668 2.5063702 2.4742828 3.1466893 2.4873876 2.8859035 2.5436867 2.4094455 2.6825544 2.5422125 2.6527975 2.3014182 2.2864317 2.7250642 2.3803203 2.7698412 2.5994972 2.5058951 2.3699894 2.1246948 2.2053366 2.3186028 2.5912153 2.0938215 3.2740936 3.7299883 3.5361614 2.9335583 3.7705185 4.1546855 2.1080126 2.2001422 2.5659736 2.7569486 2.8520645 4.0870575 4.6800585 2.6753122 2.5015535 2.6210014 2.6416411 2.7595169 2.5987265 2.4889321 2.6932379 2.4633666 2.8412200 2.5179451 2.8099613 2.6821378 2.6768952 2.7584804 2.7693183 2.7596553 2.6416187 2.7350616 2.8186334 2.3437715 2.4978825 2.9963457 2.9501132 2.7349306 2.4685499 2.6575734 2.7945154 2.4600653 3.1011842 3.3182631 2.9218154 2.9211441 3.0387143 2.7374887 3.0653759 3.3255390 2.7624011 2.7311491 2.9590506 2.4325104 3.0003405 2.9360651 2.7714880 2.5616604 2.5444679 3.2727349 3.4981113 6.8194603 2.6565123 2.8012615 2.6829862 2.5671538 2.5684804 6.5494761 2.5264327 2.4439366 2.8401327 2.5106861 2.6394898 5.5188372 2.3902251 2.5321065 2.5487632 2.4602942 2.7629859 2.9761207 2.2999684 2.4569360 3.0615909 2.6072256 2.3227441 3.2225750 2.3384868 2.4431116 2.3346841 2.9834884 2.5522794 3.6863223 2.7120214 2.9471449 3.0627903 3.0903123 3.6113986 3.2856917 2.2836023 3.1854744 2.8303993 2.5623692 2.6088587 3.1335926 1.9450066 2.3762136 2.4295425 2.6421222 2.9177281 2.6995665 2.8061916 2.8215495 3.0289147 2.3906487 2.3749150 2.5655779 2.7549030 2.8421056 2.6596165 2.7820610 2.7612367 2.3464896 2.7910717 2.6112154 2.7833247 2.7343196 2.6792237 2.3863355 2.3151580 2.9212122 2.4827359 2.6239435 2.8471544 2.8391182 2.6950607 2.6485727 2.6529512 2.3946488 2.6396383 2.8648924 3.1311094 2.7140644 3.1368815 2.5926283 2.9462920 2.4833323 3.3381561 2.8526867 3.0797664 2.7999452 2.4079896 2.6762099 3.7351673 2.4540269 2.5244786 2.0212160 2.4205344 2.1976692 2.8462092 2.7125506 2.6981544 2.5594234 2.7570105 2.5950881 2.2710370 2.9075713 3.3115281 2.3778915 2.5440300 2.5682095 2.3268238 2.7012524 2.6728640 2.6093681 2.6827353 3.0154644 2.6429210 2.3999531 2.8729830 2.6303327 2.2794396 2.5696896 2.7190563 2.2824653 2.0073919 2.8505609 1.8927166 2.7807436 2.7033583 3.2299021 2.3798816 2.5358147 2.8354008 2.6734677 2.4480241 2.9619273 2.7494058 2.7171222 2.4714241 2.5460011 2.7344729 2.8030679 2.4879970 2.5998178 2.5943167 2.6573018 2.6309014 2.8004766 2.7981202 2.5981666 2.4791342 2.6028480 2.5160971 2.6411744 2.6630840 2.7089493 2.4974484 2.5320775 2.3893590 2.6570516 2.5140173 2.9485054 2.7643043 2.6192565 2.7398672 2.6612125 2.5455026 2.6758784 3.0379725 2.8150258 2.9956674 2.7990562 2.7970332 2.3853605 2.4734935 3.1327666 3.1218808 2.7447339 2.9440997 2.6664596 2.5466109 2.5494190 2.3699363 2.1799035 2.3016028 2.8583566 2.1923258 2.5760393 2.2746320 3.4295757 2.5539666 2.5042176 2.3522903 3.6284441 2.5826510 2.6752180 2.4523426 2.1403913 2.1546343 2.7423863 2.1266921 2.8815669 2.4815381 3.2105311 2.5490760 2.2688304 2.4933079 3.2459521 2.9086370 2.3739853 2.6650348 2.4717515 2.9965138 2.2391786 2.3048260 3.8375641 2.6023245 2.2268433 2.8607767 3.1090119 2.3951798 2.6361236 3.0428729 2.9643109 2.3921392 2.6707079 2.5614039 2.4134909 2.4585218 2.5869543 2.8742254 2.4546948 2.6026534 2.5585719 2.5045574 2.6002821 2.6813687 2.6696942 2.7016635 2.7392238 2.4968908 2.6027864 2.7836737 2.7014153 2.8194808 2.4036696 2.7582379 2.7275998 2.8822959 2.8024517 2.6363335 2.8917131 2.7954800 2.6665779 2.7724680 2.6033335 2.9203213 2.8725350 2.9241862 2.4796053 3.2274341 2.7991468 2.9983557 2.1451402 2.0160295 2.0936997 3.4453904 2.1634844 2.1503888 2.6736658 1.9337917 2.3532327 2.1676420 2.2856653 2.0743563 2.3540172 2.2791148 2.3360746 2.9229954 2.2714564 1.9999345 2.4264459 2.3733639 3.0471259 2.2016908 2.2768497 2.4417582 2.0565881 2.4517836 2.5325202 2.8255491 2.2142036 2.5060005 2.7874547 1.8344698 2.8375596 2.1182280 2.3546082 2.7093526 2.6242171 2.6672779 2.9606916 2.0433968 2.6540603 2.6210793 1.8029815 2.6974153 2.7076433 2.7522415 2.6587794 3.1187508 2.7325087 2.3925451 2.3127849 2.6564986 2.6294587 2.3437676 2.7595993 2.2729010 3.5353946 4.9206019 2.7208550 2.4139827 2.1783698 2.7171915 2.1261517 1.8332370 2.5343351 2.5845632 2.4086819 2.5265686 2.4777631 3.0216798 3.0575603 1.8936041 2.8171919 3.2251017 2.5890515 3.0753848 3.2174976 7.0412088 2.6396834 2.5935128 3.0235661 2.1228458 2.9834868 3.0936089 2.5175109 3.1707225 1.7633753 2.0145133 3.3946224 2.2323739 2.8379286 2.9955361 2.5168013 2.1777002 2.1052817 2.5897340 3.5645176 2.8693591 1.9668347 6.4268044 6.7591829 6.4096779 4.6646839 2.3628911 4.8734125 7.0280429 5.6038028 3.3517450 2.6629960 3.7467879 3.4720572 4.5159220 4.2371522 4.8626358 3.9144640 2.2401827 5.0361709 6.2663599 4.0689209 4.1405581 6.0602255 4.1437805 5.7842074 4.9372218 3.2710466 4.8696444 4.6146009 5.3902238 5.6849497 5.6022349 4.4054583 2.4995891 2.5542335 2.5329957 2.3682615 2.4931498 2.4560679 2.6172099 2.5703061 2.3973825 2.2812020 2.2086857 2.8672976 2.6003996 2.7627040 2.7025620 2.2333428 2.8628258 2.7973398 2.4603472 2.5005224 2.6771345 2.7052897 2.5204866 2.5437836 2.4896659 2.5467426 2.7884465 2.8247235 2.4755197 2.4943939 2.5424251 2.5782138 2.9151265 2.5526731 2.7509326 2.6517597 2.3468242 4.6892811 2.8034904 2.5745216 2.8095494 2.4943862 3.1171537 2.9411778 2.9008261 2.7739201 2.5294252 2.8178509 2.2389233 2.8124062 3.0263460 5.0308912 2.2640402 2.5230687 4.0576640 3.9632834 4.4508097 4.3916950 3.8841567 4.3468880 4.7901878 4.5179632 4.7349432 3.9643549 4.7007403 5.0757031 3.7747901 4.5941356 4.8708461 4.1124383 4.6816721 4.3439623 5.8806098 4.8192090 4.7288729 4.8887544 3.0931535 3.2520284 3.1544873 3.0576917 3.1671280 3.3005263 3.1188566 3.2402724 3.3228839 3.3386956 2.9829404 3.4728316 3.1038053 3.1494908 3.2427993 2.8402197 3.3456777 3.0124113 3.3597361 3.0578264 3.5332971 2.7880092 3.2432915 3.3433752 2.9675278 3.3589908 3.4729897 3.1962196 3.2613624 3.3863671 3.4363181 3.3507384 3.1166793 3.3066712 3.0470562 2.8417460 3.5185249 3.4215273 3.2784463 3.8228112 3.5945107 3.1502833 3.4127838 3.3035713 3.8063355 3.1034894 3.5584364 3.2645205 3.2439576 3.2436137 3.3476813 2.3310276 3.3292984 4.0104998 4.1820941 3.0979575 3.3681169 2.9602013 3.4341198 3.1792548 3.5891274 3.1841704 5.0083190 4.1671401 2.4835163 4.5042973 3.5971650 2.6348694 3.0285031 4.3641030 4.1710394 2.7543563 3.4820575 3.7698325 2.5832015 2.9154595 2.0308750 2.5208465 3.2637506 2.6199312 3.8394717 3.2022824 3.7171777 3.6866794 3.5063470 4.0053436 3.4654574 3.4116259 3.5301739 3.1336670 3.2193536 2.7939422 2.7679722 3.1592430 2.8228285 3.1420766 3.4544917 2.8282618 2.7786242 2.6608054 2.7632097 3.2417259 2.7088691 3.3778189 2.7606434 2.8599711 2.7599969 3.2819126 3.1055355 3.8099017 2.9838019 3.2969524 2.6320360 3.0965153 3.1279432 3.1458762 3.2337242 2.9517496 3.2935101 3.1060142 3.0276918 3.4470094 3.5845365 3.2261990 2.7810533 2.9564693 3.6304893 3.3162304 2.1494875 3.0998221 2.8833369 3.3237974 3.4331994 3.9720798 3.1496407 4.2343165 2.9842745 2.9555114 2.9140277 3.1272230 3.0616518 2.7343629 4.0643437 3.3982046 3.3912800 3.3888516 4.0461135 3.7328937 2.9301199 3.0746708 4.9836160 3.5916666 3.1087011 4.5613879 4.7486557 3.6822111 4.5877899 4.7525803 3.3390485 4.3263579 3.8873114 4.4359712 3.8947588 4.3035280 3.8196903 3.6737873 3.0188937 4.0621189 2.5272673 3.3753685 4.3679766 3.4157049 4.2284809 4.1030946 2.9372974 2.8775500 2.6498638 2.7068631 2.7958669 2.9186973 3.3860825 2.3087228 2.7591741 3.3754992 3.0275165 2.9316396 3.1976240 3.0426649 2.7723163 3.2000626 2.6335472 2.5644943 3.1252666 3.0026111 2.9741302 2.7627729 3.1415412 3.1095157 3.0953915 2.7280998 2.7426588 2.9245364 2.7739067 3.2618675 3.2709776 3.4594388 3.1872954 2.6854062 3.8481795 3.0524947 2.4016797 2.9868994 2.5846050 3.5520286 3.1115923 2.6644255 3.6495554 3.0212004 2.2927518 3.0859237 2.9022552 4.3200704 2.9624791 2.7420768 2.9605045 2.8556905 2.3225358 2.0257236 2.0868528 2.3548230 3.4720147 3.2827907 3.4617906 2.6245754 2.5069230 2.0851518 4.2264617 2.6475234 2.4568524 2.8496893 3.1330927 3.1261757 3.1851058 2.7696172 2.3516078 3.5816385 2.2291717 2.3476627 5.9634325 3.7405338 3.3552438 2.8468385 3.0353929 4.5901163 2.9547663 2.5474197 2.9505838 2.6540070 2.6689602 2.6890498 2.6692501 2.6824800 2.6846446 2.8723554 2.5687225 3.0100528 2.7909468 2.5406399 2.8770170 2.6999872 2.8588900 2.7234464 2.5111111 2.7125788 2.6113100 2.8646015 3.2135929 2.6671396 3.1503197 2.8137296 2.7736664 3.1359089 2.8967087 2.7548891 3.0160492 3.0266613 3.3498583 2.9474090 3.1063554 3.3943163 3.0760391 2.6472421 2.8389527 3.1891599 3.1793598 2.8269848 3.2759502 3.1674965 3.4192586 3.2229758 3.0113504 3.1738430 2.2405327 2.7857626 3.6762830 3.5902898 3.1102410 3.2225912 2.9432948 3.4380899 3.0674165 3.8890091 4.2569364 3.6887183 3.6563318 3.1727269 2.9896878 3.6231458 3.6619688 3.6896653 3.5094550 3.6417715 3.7450646 3.4507065 3.2913080 3.1891040 3.8004161 3.5618323 3.4462087 3.6825359 3.2338398 3.6225335 3.5383370 3.4383624 3.6559096 3.3292749 3.7655751 3.9811853 3.2639963 3.7415698 3.6732675 3.2717141 3.3027475 3.8174465 3.7663988 3.6356365 3.9297789 3.7127338 3.5055021 3.6159367 3.7596644 3.3837861 3.7305580 3.6737456 3.3752718 3.7277246 3.4435090 3.5770512 3.4741898 3.9589466 3.7208730 3.6679010 3.2420177 3.9539192 3.4832440 3.8849106 3.3561116 3.4829465 3.1418200 3.1043254 2.9693619 2.9423117 2.9595802 3.9099598 2.9766622 3.1443351 2.9594755 3.1633155 3.0089134 2.9903061 3.2069872 3.2553655 3.1149495 3.1280583 3.1574533 2.8810171 3.1513307 3.0636478 3.2492380 3.1553198 3.2000446 2.8863485 3.5768551 4.3614608 3.6205598 3.3274398 3.1872420 3.3589445 2.8523821 3.4898233 3.2394449 3.1102352 2.7454058 4.1809868 3.0977567 2.8992379 3.0199962 3.3509269 3.3183386 2.8081015 3.1343716 3.3468329 3.4996546 3.2192486 3.4073264 3.3746350 3.4892663 3.3192472 3.0128665 3.2585616 3.5630357 3.0192120 3.2363493 3.1532302 2.9943414 2.9731967 2.8647910 2.8486993 2.9422829 2.9874085 3.0335163 3.5245890 3.4151542 2.9695327 2.9407728 2.9165398 3.3047681 3.1277065 3.6198134 3.0426950 3.0191369 4.4849409 2.6769968 3.4344963 3.6843290 3.5507953 2.9958127 2.8129722 2.4977585 3.9063593 3.2711171 2.6286509 3.0201110 3.2666882 3.3911069 3.0854939 3.0091470 4.3443236 2.9936507 3.1908601 3.4885109 3.6938693 3.8044977 2.7806381 3.2016146 2.7591288 3.2356081 4.1931287 3.1983418 4.0176989 3.3794434 3.0469333 2.8952131 4.0533248 3.0124762 3.4468435 2.8791373 2.6876697 2.7253265 3.6463631 3.3786594 3.0966770 3.3503754 3.6344257 3.6234614 2.3486684 3.1208708 3.9746319 3.5143855 3.6864698 3.1418174 3.5508102 3.7019092 4.2296878 2.6047082 3.5788472 3.6976730 3.6197829 2.5429476 2.4350824 2.7198220 2.7791425 2.5481274 2.4739718 2.5486673 2.5840777 2.4833431 2.7265896 2.7555847 2.5830107 2.4307798 2.7147425 2.6730020 2.6717227 2.5378405 2.6372791 2.6679269 2.4875314 2.5347055 2.9999673 2.4984019 2.6231683 2.6646443 2.5340692 2.4430470 2.6842417 2.6631070 2.6205925 2.8133550 2.7997752 2.6115101 3.2346110 2.9968192 2.6446891 2.9016657 2.8316690 4.7629335 2.5487944 3.1307263 4.3304801 4.2187064 4.3536756 4.1976132 4.0469392 4.2692523 3.0851844 4.4051708 2.7349545 3.9043659 4.6553756 4.3043913 4.1674858 4.3262873 4.6022541 4.2706605 4.3413434 3.7919064 2.8758063 4.3535341 4.1777349 3.8838684 4.4088229 3.9964663 3.9233282 4.5869124 4.1773928 4.1183117 3.5296683 2.7696464 4.4288047 2.4432061 4.9463181 3.3361933 2.9540351 4.1120580 4.7721558 3.9945152 4.3019188 3.0735442 3.3053512 2.7189502 3.9037681 2.6743775 6.1759036 3.2744995 3.1621302 3.3755407 3.3082925 3.0481717 3.1475351 3.1908077 3.0479409 2.9866125 3.4545496 3.0182042 3.3076664 3.5065371 3.2088821 3.1894341 3.1455458 3.1257730 3.6742123 3.1018500 3.3949295 3.0759989 3.2394313 3.3035417 2.7651155 3.1338075 3.4256923 3.3291065 3.3220615 2.8738800 3.0219223 3.3929996 3.0100237 3.5507741 3.4281231 3.1059132 3.0977999 2.8598394 3.3841256 3.0654709 3.2181040 3.5216909 3.4952877 3.2045377 3.1770848 3.1204072 3.3745155 3.1452760 3.6445226 3.2375679 3.2629357 3.8430127 2.6007983 3.7452744 3.6175511 3.1392349 3.9251189 3.1984191 4.4322945 3.7123152 4.3896857 4.6114795 4.7068883 4.3542494 4.5203962 4.5953789 4.5276466 4.8770646 4.2431118 4.4391856 4.1374051 4.0747486 3.9789221 4.5422136 4.1866603 4.4372810 4.1400661 4.6033936 4.1435418 4.4779180 4.2458002 4.4712769 4.2447382 4.4844835 4.3729719 4.3080587 4.0528664 4.5090281 4.2979674 4.4277716 4.0764506 4.6758232 4.4751051 4.2894679 4.2280394 4.3372756 4.1999463 3.6499580 3.9317657 4.1822047 3.6895280 4.9785832 4.1854352 4.0930746 3.9778173 4.4854591 3.9431671 4.3615780 4.5630763 4.5148971 4.1476073 4.1266826 3.6406472 5.1861044 4.2337839 4.2476634 4.4286785 5.8791473 3.8178375 3.9709781 4.6796124 3.9215105 3.7302925 3.7005774 3.6262116 3.7951004 3.8502260 3.8453035 3.9394174 3.6269577 3.8451525 4.6496686 3.7607171 4.2190620 4.0576744 4.2743890 3.6898223 4.0667137 2.9977241 2.7231557 2.7280091 2.5230314 2.8443218 2.5866351 2.4490948 2.7702374 2.6148816 2.6460033 2.7045080 3.0016719 3.0137220 3.1430755 2.6852370 3.2301922 3.0777004 2.7385772 3.4551833 2.9002756 3.2236881 2.6872874 3.0013164 3.3845168 2.9622105 2.9678030 3.1945727 2.8393551 4.1831249 2.7255770 3.2626309 3.0192819 2.6917533 4.1414864 2.6230754 3.2329131 2.8805521 2.8524825 3.1554197 2.6691915 2.6829137 2.6327463 2.5727410 4.7506132 4.4157610 3.9594873 2.3761966 4.1464639 4.0364459 4.2318894 3.3394692 4.0799989 4.0743624 4.5621109 4.2960263 3.7497824 4.2613072 5.0461906 3.8124700 2.9088178 2.7549419 4.4243940 4.5462326 6.0017702 3.9488067 4.3574941 4.0461192 4.7618911 3.0904968 3.2715867 4.5111819 4.6061518 3.9543252 3.8828599 5.0623771 4.8583333 4.3396049 5.3360427 5.2948799 4.6425362 4.4286238 4.8894310 6.0064316 4.7431727 3.7453776 3.9156577 3.0628702 3.2808500 3.1796062 3.3859869 2.8537497 2.6981144 2.5510140 3.1609300 3.5455872 2.9175535 2.9690862 3.1636040 3.3182822 2.5983534 3.0726603 3.1407018 3.2431232 3.2982527 2.8314095 2.9343272 2.7007553 3.7246035 2.8179920 3.2758506 2.9213956 3.3668486 2.8719576 3.0005499 2.9704543 3.1201790 3.5666221 3.5167932 3.3450167 2.9441248 3.4679036 3.3937941 3.1283121 3.8478531 2.9676679 3.6575355 4.0873803 3.5586665 3.0025154 2.7607802 3.8680375 5.3574470 5.8094515 3.6854899 3.6589888 3.2978017 2.8727556 3.3720120 9.0000000 5.1179992 4.1968944 4.2671008 2.9646957 3.0171021 3.0315730 2.9443582 3.1901419 3.1804809 3.2917650 3.0514814 2.7919218 3.1788359 2.9071652 3.2203419 3.6570217 2.8885650 3.5147035 3.5672621 3.2817715 3.3921880 2.7551927 2.8683317 3.3597066 2.9177410 2.7623021 3.1312478 3.1270701 2.8493959 3.2965513 3.1057713 2.8271440 3.0625725 3.0616035 2.9690164 3.1358708 2.7773035 3.0085820 3.1817094 3.1444013 3.9226499 3.9347348 3.5955999 3.1342124 3.6789152 4.3271530 3.3522192 4.1449854 3.8890573 4.7893051 9.0000000 3.5519506 3.5229046 2.6024064 2.5838873 3.8812664 2.6233725 2.7445794 2.7217864 2.6249306 2.4620265 2.7650150 2.5752806 2.5466435 2.5045532 2.6103704 2.6064754 2.6438075 2.7425998 2.5611170 2.9836322 2.6850316 2.4229246 3.5653108 2.7256544 2.8501966 2.9459132 2.8884776 3.0330486 3.0330238 2.8499342 3.0191401 1.7583035 2.5177126 4.8794333 2.3666941 3.9810801 3.9810801 3.9990559 3.9990559 3.9807155 3.8747767 4.0968829 4.1228268 3.8693320 4.3135995 3.9056129 3.6627844 3.6627844 3.9607353 3.6930351 3.6754455 4.4246610 4.1133353 4.1133353 4.0423918 4.0423918 4.5356274 3.8964805 2.2582757 2.2582757 4.5785461 3.8472034 2.2040791 2.2040791 4.6435476 4.6435476 2.3827272 2.3827272 4.5509196 6.9748180 1.8077883 
TOXGON004790_KOG0265                                                                                                                                   2.6610416 2.6338367 2.3519514 2.9873661 2.7328264 1.9254367 2.4670664 2.8574759 2.0549159 2.4978440 1.9733394 2.4453902 2.5126072 2.7776267 3.0498982 2.7488682 2.2001170 2.2413173 1.8653660 2.2848524 1.7355663 2.5723422 3.1853691 2.1487971 2.6876162 1.9365395 2.6023089 1.8410374 1.1023332 2.5362149 2.1135354 0.9183753 2.4813690 2.1659765 1.1277608 2.3136099 2.7756281 1.9535357 2.8915045 1.9395225 2.5515777 1.9296141 1.1894507 2.6655540 2.2100995 2.2698225 2.1917069 1.8075509 2.0882228 1.9388304 2.1708014 2.1015536 2.5205970 2.3789654 2.0892147 2.2183840 2.6843753 2.1543957 2.3744382 2.1179886 1.6397803 1.8758286 3.4346227 2.0012340 2.1279001 2.3260357 1.8193279 1.9398454 2.4318788 1.8880333 2.1675006 2.5448231 2.4903067 2.4175373 2.3904856 2.2279559 0.0000000 2.2127914 2.4289589 2.1724575 2.2198189 2.2149561 2.2684377 2.5889814 2.5772979 1.9623116 2.1092593 2.1711019 2.6497192 2.3650023 2.6917400 2.2217876 2.3196071 2.1037902 2.1792272 2.1123264 1.9953162 2.0655966 2.0587427 2.1583559 2.0533301 2.4518999 2.0496976 2.1116977 2.2751305 1.9916317 2.1102846 2.1054981 2.4341552 2.3047526 2.2733040 2.2714996 2.1220814 2.3601602 2.2305545 2.1609063 2.4439723 1.9838785 2.2730798 2.1997837 2.2209392 2.0542079 2.1942671 2.2841661 2.1951820 2.3098213 2.6443641 2.0507886 2.0607989 2.0036586 3.0980715 2.7824581 2.7521569 2.4284516 3.2967530 1.8315624 2.1097916 1.8563074 2.1223299 2.0605460 2.0342898 2.3217115 1.7482560 2.0062292 2.2085273 2.5380403 1.9344381 2.1168283 1.9962453 1.7379815 2.1566809 2.1433533 1.6438234 2.0014174 2.6359414 1.8796240 1.9423555 1.6851988 1.9263894 2.2037194 1.9391313 1.7236653 1.8057780 2.4839338 2.3976557 2.2789285 1.9850166 2.2466767 2.2612305 2.2345674 1.7610699 2.0980472 2.1964041 2.4349977 2.4687320 2.2127415 2.4150724 2.4267997 2.2085865 2.9801096 2.1911056 1.8610106 2.0579593 1.9225427 2.1475755 1.8022302 2.0729299 1.8246176 1.9429884 2.1132765 2.0079132 1.7973712 1.9874371 2.1289042 1.9047958 1.9176803 2.1078334 1.7805021 1.9826123 1.9196659 1.9491171 1.8847086 1.9657397 2.2720484 2.2297455 2.1663931 2.2619615 2.1313629 1.9994130 2.5682335 2.2404224 2.6814692 2.2898303 2.6153064 1.9910914 2.1632140 2.0530390 3.0636152 2.4327781 3.0679533 2.3476658 2.3278549 3.2451945 2.1340287 2.2595523 2.0256610 2.9040918 3.1146965 2.3971838 2.2302422 2.1339177 2.3622259 1.9746433 3.1674946 2.2668020 2.1734292 2.3425599 2.4391952 2.1891345 2.2263785 2.5667279 2.1800341 2.1873141 3.0681318 3.1712665 2.0292963 2.5191279 2.1751079 2.3608379 2.2469569 2.6800590 2.6283785 2.5124379 2.1353164 2.4320078 2.3805967 1.7873059 2.4887321 3.3313948 2.7165284 2.1883836 2.3680318 2.6606203 2.1314250 3.3750734 2.6453845 2.1941277 1.9965032 2.3576441 1.9424483 1.9993329 2.0873890 2.0862341 2.1456877 2.2860809 2.6353230 1.9143650 2.4801963 2.0110437 2.2772245 2.2464739 2.3391554 2.1634646 2.1076224 2.2067818 2.1928762 2.3261136 2.0907570 2.3496100 2.2624053 2.4393573 1.9809608 2.2838794 2.4449033 2.5573055 2.1186968 1.9326657 2.4004584 1.7888203 2.1006797 2.6356383 2.0854120 2.4248632 2.9878924 1.9534396 4.7409099 3.4897307 2.7333917 3.4071467 3.1072801 2.4480617 4.3107659 2.7272019 2.1434946 2.7767477 2.7716457 3.1621524 4.2826920 2.0268993 4.4636712 4.5802026 4.0545466 3.2386802 3.9631929 3.4601053 4.1321181 3.6058595 1.9961572 3.9004903 3.4240644 9.0000000 3.5775934 3.4887238 4.3672333 3.6464966 2.8226385 3.7895952 3.9338743 4.1044210 3.9216853 3.5700793 3.9077006 3.7827112 3.7664183 3.4903848 3.4940563 3.5008123 4.1814702 3.2968553 3.3291640 3.6810276 3.5393098 4.1002901 3.0677244 4.2168277 2.9848696 3.6648010 3.7102962 4.1428466 2.3699026 2.4114597 2.3518188 2.4018588 2.5125857 2.6237813 2.3638801 2.3913439 2.5701135 2.3116968 2.3318051 2.6089189 2.2222789 2.6534135 2.4540261 2.5606133 2.2979881 2.5467822 2.5138776 2.2899517 2.3382444 2.4162513 2.3928489 2.4823701 2.4633668 2.5033478 2.4318406 2.3855503 2.4232083 2.2826954 2.1989380 2.5313115 2.6304663 2.2427283 2.2999987 2.4004210 2.8308700 2.4503168 2.6839373 2.6833261 2.6000726 2.3333903 2.4483435 2.3876359 2.8912755 2.5873831 2.5113076 2.2349084 2.2823894 2.4854872 2.4475639 2.5200090 2.2823894 2.4753921 2.7183867 2.0859655 2.9256320 2.1294594 2.1070854 1.9505948 2.2821248 2.6864707 2.0521624 2.0354518 2.1603242 2.0083370 1.8141000 2.0503277 2.0804370 2.5573733 3.4989386 2.2185662 2.0302865 2.5855186 2.9751149 2.7005523 2.0263659 2.5782970 1.9497372 2.1645730 2.5937686 2.5937686 2.4782068 2.2498425 2.1301784 2.1270540 2.0156669 2.1951972 2.3475677 2.4019043 2.3109383 2.6420420 1.9673411 2.4635657 2.4643454 2.0362734 2.2666515 2.1313592 1.8234956 2.5785827 2.8105917 2.0927380 2.1565566 2.3431066 2.3433426 2.2535561 2.1148965 2.1071159 2.2556136 2.6911040 2.8471657 2.3739241 2.3388875 2.1990488 2.4722011 2.5831520 2.2691618 2.0435352 2.6387752 2.7160624 2.4830163 2.1932451 2.8539279 1.8452448 2.0616767 2.2502774 2.5836299 1.9499999 1.8132264 2.0313441 1.9076441 1.9405864 1.9717292 2.1430645 1.9925116 2.4064846 2.0745790 2.1678327 1.8622166 2.5867788 2.5191421 1.9180595 2.8512783 1.6280840 2.5009611 1.3218216 1.7197877 2.8002542 2.8335489 1.9799140 2.5962142 2.1956689 2.8368212 2.3777231 2.1381489 2.5186965 2.8128094 2.3530000 1.9132587 2.3102148 2.7725561 2.1964519 3.0563582 2.4867906 2.1950194 3.0746561 2.8610543 2.7273707 2.4527753 2.4605388 2.8602531 2.4527753 2.1955511 2.5276399 2.2302627 2.1757597 2.5687798 2.3333622 2.2789629 2.5584371 2.2927785 2.3588921 2.3961945 2.4103717 2.6338934 2.7185277 2.1831407 2.3602473 2.3581729 2.4869547 2.3946630 2.4493361 2.2436410 2.2837019 2.5272796 2.3713612 2.4766817 2.4677939 2.2418416 2.4625468 2.3796031 2.4575095 2.2048309 2.2724699 2.2179104 2.7330413 2.1832854 2.2063647 2.2059882 2.5406486 3.0831228 3.6147658 2.7287833 3.3248224 1.8712461 3.4292109 3.1367587 4.1447226 2.3275134 2.5350763 3.2171931 2.5242621 2.5891755 2.3411496 2.5240752 2.6464648 2.6934212 2.4408472 3.7469801 2.5022506 2.5001400 2.6904481 2.4535182 2.4769431 2.4902246 2.4154460 2.8015723 2.3607437 2.7379307 2.4586102 2.3768921 2.8070838 2.5282792 2.7883765 2.8181693 2.8822580 2.9228818 2.9243781 2.5449650 2.6233628 2.7278665 3.2180916 2.8253846 3.9363197 2.8748234 3.3624862 1.9673370 2.0663956 2.0499403 2.4265996 2.0717304 2.2776535 2.1620359 2.1006436 2.0219546 2.3585766 2.2840704 2.2132430 2.3371884 2.2060689 2.2642845 2.3842800 2.6851358 2.3535425 3.1353883 2.3979065 2.7141262 2.6663451 2.3361124 2.3678506 2.2919127 3.3638429 2.6185895 2.5989474 2.3670042 2.5422805 2.4991091 2.8873792 2.3400388 2.3071668 2.2760622 2.4360802 2.6759034 2.9704042 2.2348968 2.7044163 2.5065502 2.6658820 2.4825089 2.8471546 2.6830358 2.5550886 2.5307063 3.0060204 2.6200107 2.8368742 2.2246500 2.6298521 3.7835788 2.6796681 2.2614795 2.4248671 2.6434829 2.5283192 2.3070900 2.2689199 2.4097369 2.1500264 2.5135417 2.6306179 2.0711733 2.6018583 2.3420123 2.3918142 2.1016352 2.1364907 2.3391762 2.5108542 2.4688910 2.3317527 2.0438436 2.0508112 1.8650352 2.4356376 2.4543227 2.4005493 2.3451885 2.8841372 2.5843819 2.6411700 2.3811483 2.1256703 2.1992521 2.6219077 2.7155609 2.4880292 2.3179063 2.6415945 2.6531544 2.2126417 2.3439259 2.4976583 2.1884481 2.4113002 1.8165111 1.9996611 1.9754512 2.0754337 1.9086623 2.2741146 2.1754171 1.7680319 2.2955026 1.8262047 1.7497000 2.1286900 1.8692867 1.9565316 2.1748674 2.0704573 1.6746826 2.3510830 2.0783719 2.3815996 1.9708616 2.9661012 2.0361223 2.6682434 1.8542685 1.4327954 1.8829827 2.3924340 2.4106162 1.8620690 2.1589336 2.2915766 2.1842720 1.9514903 1.7241104 0.7638076 2.3711540 2.2044799 2.0556870 2.5529476 1.9789894 2.2962289 1.9850752 1.8507742 2.0232970 1.9457636 1.9964511 2.2639639 1.9900509 1.9618102 2.1361224 2.0873112 1.7556302 1.7829769 2.1209074 1.9270689 1.8500644 1.9329117 2.0812473 1.3647773 2.1788338 2.5224323 1.9753100 2.6105969 2.7295156 2.9276777 2.0870333 2.4054500 2.3960828 2.5221367 2.1426464 4.6503597 3.4206753 2.1026959 2.4214379 2.3023011 2.3826546 2.3920054 2.5063347 2.3731193 2.5374793 2.2747720 2.4916698 2.3166624 2.3288964 2.5648987 2.3589952 2.2973822 2.5202669 2.7584329 2.7865253 2.1325407 2.8634590 2.3987868 1.9603068 2.5039946 2.5403366 2.5755604 2.4105956 2.2497484 2.5052290 2.3852003 2.6098515 2.6342158 2.3129788 2.6375347 2.8750068 2.4706980 2.5336516 2.7353593 2.4084235 2.3880705 2.7749401 2.1020309 2.3363756 2.4577386 2.3572988 2.2263823 2.2484258 2.7275669 2.5400810 5.6784908 2.1825781 2.2584805 1.9267090 2.3603695 1.9148213 5.2516352 1.9683499 2.1952292 2.2727928 2.3434533 2.0333223 4.0878996 3.1981135 2.0295463 2.0388772 2.2491307 2.3619236 2.1909999 1.8230920 2.1507689 2.5814333 3.0929920 1.8657048 2.5131096 1.9377887 2.7901256 2.9313701 2.8970135 1.4777409 2.3416673 2.4516988 2.9731722 2.2451207 2.6375564 2.6754804 3.0515857 2.1942039 2.3661032 3.2834284 2.6305733 2.6151013 3.4824451 2.2495795 2.1792934 1.8687051 2.0084494 2.0845997 2.0447171 2.3179207 2.1490266 2.3785113 1.7948581 2.4521918 2.0764158 2.2439695 2.1239225 2.0311665 2.1819576 2.1049356 2.0069949 2.0666932 2.4528131 1.9670539 2.0271401 2.1508985 2.2340664 2.2416074 2.3913303 2.5170904 2.4764527 2.2800154 2.0995428 2.0190062 2.4717239 2.4936927 2.3487227 2.2568873 2.2393274 2.3958871 2.4655844 2.1872260 2.1002003 2.5459369 2.1259142 3.0028200 2.0460872 2.9779964 2.6146388 2.4570569 2.3057848 2.6223533 1.9696838 2.1457760 1.7910804 2.2889509 1.9878380 2.4140693 2.4767777 2.2500105 2.3254177 2.5177564 2.4370380 2.2934205 2.6608960 2.3106155 1.7638548 2.0077520 2.1496957 1.7001164 1.9003876 2.1008468 2.4046352 2.0219903 2.3310018 1.6771257 1.9092779 2.1871195 2.9115445 2.5220437 2.6916674 1.5866702 2.1884090 1.9914392 2.7420092 2.0529024 2.3429066 2.8921415 2.6649157 2.6790385 2.3007393 3.2231048 1.9930630 1.8796611 2.8342547 2.3008085 2.4315544 2.6291162 2.8872272 2.5923533 2.5037528 2.7568759 2.4329171 2.4987817 2.3861642 2.7492196 2.7208464 2.6912808 2.6948390 2.4227115 2.5893458 2.8927602 2.4510901 2.6983883 2.7551252 2.3342621 2.7553875 2.4273853 2.3764314 2.3836258 2.7594167 2.5777580 2.8336642 3.0687790 2.4770650 2.6327134 2.4109584 2.9617646 2.5671253 2.8177213 2.5449640 2.6875319 1.8724389 2.2786849 3.0967897 3.3347512 2.1124384 3.1291580 1.9936498 1.8832744 2.0462079 1.9655500 1.9476109 1.9812266 2.1147899 1.7458658 2.0569484 2.1896218 3.6696994 2.0854872 2.4047081 1.9902549 3.2711393 2.4180962 1.9760549 1.9351945 1.9966601 2.0315965 2.4345202 1.7580371 2.5554950 1.8741931 2.6412609 1.9130833 1.7360972 1.8548954 3.1021384 2.5383558 1.9483793 2.3194584 1.9557867 2.5747572 2.1615497 2.0548582 3.0973858 2.2796730 2.0302288 2.9409179 2.3184709 2.1708666 1.9876569 2.5645589 2.4263298 2.3309058 2.4320037 2.4992467 2.3325060 2.4270441 2.4058578 2.5961488 2.5864197 2.6620013 2.3928406 2.4945802 2.2988569 2.6305128 2.4103851 2.5856297 2.3521124 2.3717303 2.4496522 2.4557552 2.5572982 2.4688188 2.4496550 2.4813227 2.5253989 2.9694240 2.1529010 2.5219299 2.4807056 2.6709171 2.2590247 2.3866531 2.4757952 2.5604963 2.6665758 2.7099342 2.4412677 2.9647857 2.4152584 2.7304960 2.0465368 1.9233491 2.0720501 2.8469666 2.2040944 1.9070611 2.3373967 2.0500237 2.4151763 1.8693018 1.9372112 2.1587308 2.0816287 1.9352761 2.0875629 2.2970295 2.2840458 2.2853862 2.2687786 2.1186070 2.3191555 1.7279772 2.2498051 2.0237574 2.0977332 2.1306946 1.9578421 2.3110254 2.0390596 2.0278164 2.3207432 2.2491098 2.3330062 2.3098647 2.6580102 2.2504746 2.4838489 2.2493721 2.3382890 2.1742862 2.2773720 2.3508867 2.3731404 2.9546979 2.5222893 2.1735838 2.4980492 2.9452456 2.4562254 1.9261490 2.2929925 2.2193045 2.1994817 2.4265865 1.7304656 1.6134744 3.2678688 3.4708465 2.0549917 1.9649662 1.9146251 2.0067188 1.4295907 2.2191375 2.4271949 2.0789388 2.0016231 2.2889386 2.1360902 3.0496782 2.7690869 1.9476670 2.7194071 3.1442303 2.1942238 2.2339367 2.8495054 4.7922735 2.2365647 2.6414228 2.7060770 1.7536905 2.9836944 2.1812150 2.2020845 3.2715942 1.7457571 1.6819720 3.0915626 2.3063011 3.0179412 2.6452051 2.3052883 2.0452887 1.9898676 2.5715342 3.5661725 1.8317935 3.7395638 6.4494556 7.8590830 7.6428525 3.8520314 2.7038990 6.2007831 5.5547057 8.2164634 3.0757240 3.0916903 4.9699604 3.2479556 6.1264362 5.2262784 5.8599520 3.6108841 2.3325096 5.1828994 5.1379274 3.2580046 3.9290273 5.0841430 4.7341662 9.0000000 4.2537463 3.0286695 3.4389301 4.1494954 4.3556042 6.4351384 4.2990934 4.2940236 2.4910822 2.5480101 2.2380645 2.5367132 2.4847156 2.7078224 2.5935294 2.4066337 2.0709053 2.1709666 2.0472078 2.4855613 2.2215355 2.6399326 1.9529432 1.9751853 2.4573117 2.4817948 2.0913593 2.2995234 2.5135565 2.6978260 2.5356150 2.1997538 2.2918536 2.4754266 2.4677244 2.2186714 2.2506858 2.0785446 2.2840069 2.4401453 2.6985290 2.3480302 2.2734199 2.5317312 2.0974627 5.3774433 3.0125289 2.0075983 2.7258734 2.8301652 2.8281298 2.7754870 2.6600224 2.9543986 2.7516117 2.7557986 3.2976752 2.8825203 2.7990006 5.1454429 3.1209762 2.9976693 4.6450353 4.1068109 4.8378743 3.9069004 4.5557961 4.6591946 4.5685858 4.4231183 4.9850832 5.0068237 4.6375465 5.8721604 4.0951966 4.7310890 5.3355121 4.1254704 3.6634807 4.8235625 4.8093667 4.5574291 4.6668319 5.6235364 2.9091757 3.3242200 2.7960371 2.7087404 3.3145615 2.7930756 3.1598406 3.2184535 2.7607329 3.0266683 2.6700290 3.1639102 3.2467441 3.0868736 2.9366527 2.7236155 3.2001324 2.7137724 2.9313398 3.0141310 2.9640180 2.8568033 2.9793531 3.2116315 3.0491496 2.5282707 3.0391649 2.7028979 3.1365344 3.4078551 3.0109723 2.9293676 3.0520023 3.3972694 2.8228796 2.6851469 3.2959847 2.7025151 2.9204547 3.1222110 3.1097050 2.9755875 3.4390390 3.5704363 2.7834505 2.6061105 3.3481235 3.3115233 2.9036513 2.7543319 2.9660771 2.9247666 3.1681432 3.9675433 3.2930314 3.4551028 3.2409475 2.7764656 2.6915620 2.8318443 3.5011016 2.6234568 4.4886203 3.0997186 3.2526712 3.2175733 3.7217165 3.1594467 2.3821990 3.2552066 4.0233498 2.9449215 4.3199718 3.3365624 2.3474814 3.1088159 2.9585304 2.8455795 2.4400840 2.3879956 5.0641100 4.2224224 3.1908974 3.1634531 2.9857734 3.6205670 3.6959215 3.0921280 3.3585831 2.2759874 2.3033559 2.1387890 1.8806564 2.2544657 1.8809019 2.0132120 2.7170585 2.2354942 2.3072973 1.9722291 1.9938689 2.1179483 2.3435730 2.2814028 2.2688894 2.1888212 1.7713929 2.1924134 2.3015995 2.5932350 2.2199373 2.3584792 2.3824861 2.3933770 2.2502061 2.5508481 1.8974601 2.2054947 2.3624163 2.0836256 2.1693560 2.6450574 2.7792315 2.4893841 1.9879075 2.7300390 2.1974771 2.6253548 1.3688789 2.6022665 2.0642842 2.6436032 2.7835944 2.5456207 2.9848148 3.4196260 3.4844980 2.4882185 2.4161141 2.0615079 2.0123932 2.2749402 3.7987757 2.6297418 2.6071282 2.1670006 3.9931767 2.4070678 2.3798841 2.2989317 4.0216300 4.2642273 2.4984227 3.7520022 3.6617778 3.0350476 4.5957577 4.4039915 2.8719722 4.2886340 2.9333191 2.9215936 3.4200132 4.4420735 3.1174234 2.8890261 2.4021642 3.4191830 2.0631056 3.2823015 4.4266060 3.5408531 3.3245947 3.8031699 2.8236156 2.5874589 2.8073695 2.5129765 2.8877015 2.6618397 2.5229754 2.5116249 2.4844978 2.6161589 2.4051088 2.8826045 2.7564531 2.6030878 2.8218265 3.1757781 2.7887425 2.8439486 2.7091413 2.9812147 2.8402969 2.6237098 3.7035327 3.4786834 2.8105530 2.9284414 2.8131086 2.0060595 2.9244017 3.1662480 3.0687047 3.1672184 2.5211680 2.9251384 2.9840814 2.8233781 2.7502542 3.5497324 2.9477307 3.5321973 3.0885201 3.2178662 3.2690789 3.1324060 1.9609832 3.0156294 2.7793475 3.8880243 2.9479126 2.8118606 2.5954121 2.6808444 2.1811663 2.4086899 2.0480267 2.4902109 3.5704081 2.3312058 3.2101085 2.3266848 2.5296335 1.9270912 2.7258754 2.9831943 2.6462361 3.0077484 2.3490779 2.5129768 2.8697695 3.2854099 3.0319611 2.5630906 2.5818772 2.0835847 4.7165847 2.9851812 3.0133511 2.0900359 3.7395673 5.5925660 2.9952211 2.8179814 3.2126100 3.0234544 2.6773134 2.9599881 2.9798062 3.1795765 3.1342095 3.0058448 3.5221236 2.8281195 3.2247636 2.9166603 3.0228016 2.8928660 2.8313737 3.0713915 2.5001292 3.0356218 3.6049288 3.4579571 3.0562184 2.6849433 3.5237761 3.1851250 3.5258792 3.7647030 3.4970544 3.2809268 3.0732283 3.4925646 3.5951039 3.3308892 3.4095913 3.3312157 2.6717547 3.3610890 3.2361266 3.1829688 3.6724315 2.8623188 2.9767162 2.7169553 3.2657373 2.9825521 2.6796662 3.7977743 3.5429012 4.7184329 3.0810923 3.2193508 3.2925304 3.0736493 3.6671605 3.2751062 4.4009436 3.5439831 4.6207807 3.9238863 2.3359440 2.6081333 2.3693926 2.4107233 2.4130786 2.6241123 2.6241658 2.7005554 2.4029518 2.2299919 2.7089831 2.6218272 2.6099349 2.6975366 2.6087053 2.7391686 2.5774105 2.6804161 2.5504662 2.8922142 2.4502973 2.6542582 2.8093324 2.7220985 2.5788676 2.4463036 2.4540928 2.5116404 2.4713224 2.7205467 2.5318179 2.3639370 2.7408661 2.6135365 2.4932195 3.0690025 2.8677755 2.6882507 2.4740771 2.7589306 2.6588670 2.7327952 2.3859791 2.5387871 2.2451606 2.4833018 2.9092640 2.3027793 2.1283871 2.8800508 2.5736826 2.8606205 2.4775468 2.3989889 2.3632652 2.4732631 2.7480210 2.6818185 2.6925544 2.9336720 2.7003277 2.6714587 2.9320539 3.0916236 2.7379892 2.8188439 2.9735053 2.9497315 2.7076586 2.7022082 2.5746742 3.1233401 3.0527602 3.0410948 2.7799180 3.1247594 2.6530779 2.5277043 2.4692523 2.3969348 3.3630305 3.2535830 3.0521849 3.4190668 2.4496157 3.1894852 3.3149178 2.9294151 2.4614797 3.3028928 2.4330552 2.4534681 2.5653389 2.5710697 2.5880110 2.4806999 2.7722322 2.4781185 2.5439327 2.3763450 2.5428957 2.7150304 2.7134770 2.7221702 2.6597913 2.9521180 2.4547824 2.5948951 2.7150899 3.1215521 2.5369948 2.7345636 2.8134835 2.6989619 2.7498421 2.7626187 2.5910395 3.0914131 3.0694625 2.7183227 2.6160007 2.8124484 2.9102239 2.8954892 2.8349656 2.8495565 3.0056495 4.3251324 2.4181245 2.9296688 3.2509932 3.8006936 2.0420058 2.1709445 2.0295112 3.3905329 3.9563173 2.3534447 2.8953941 3.2925650 2.8290675 2.4620796 2.8914139 3.2483416 3.0992214 3.5031548 2.9996781 3.2898929 3.2137367 2.8970234 2.6146325 2.5065647 3.6148309 3.4117485 3.3946962 2.8941297 2.3698973 2.8508092 2.8211164 2.7515196 3.2696655 3.3701495 3.0457562 3.0071436 2.6391238 3.6377226 3.1450441 2.8483268 2.8657095 2.5515009 3.3360568 2.0187152 3.4202920 3.8499924 3.4764831 3.2096682 2.9075241 3.2070546 4.3309451 4.0659795 2.5406530 3.7648533 3.6057357 3.0431116 2.3034887 2.2492971 2.2472694 2.4360616 2.4608973 2.4937584 2.5139603 2.5380697 2.3365102 2.3537742 2.3431588 2.4576528 2.4597567 2.5563318 2.3397859 2.4662033 2.2126516 2.5084841 2.3814837 2.3366408 2.4147445 2.5906415 2.3539072 2.5571800 2.6703328 2.3761783 2.6980552 2.6347051 2.6244287 2.2776023 2.2285132 2.3754495 3.0308291 2.5596584 2.9191918 2.3541973 2.0474895 2.6742537 4.1840095 2.5043077 2.4355931 3.8091062 3.3940834 4.1186789 3.8550960 3.5501021 3.9123448 2.4458282 3.8755209 2.8068376 3.7209123 3.9190125 3.4470950 4.0023731 3.7177673 4.1069244 3.2869825 3.7289524 4.0099814 3.3502793 4.5649453 3.7449844 3.7913134 4.2272437 3.4681211 3.6732122 3.8926807 3.4881669 3.7685918 3.2180082 2.7902268 4.1476951 2.5329798 4.6732982 2.7861702 3.2841559 3.6631647 4.7228955 3.6870803 3.6583015 2.6767186 2.9151805 2.9469758 2.7290197 2.4143268 3.4018305 2.9499462 2.9962902 2.5487814 2.6967969 2.8331846 2.9820679 2.7543905 2.5950082 2.9275874 2.8779344 2.7311093 2.7121712 2.9668792 3.0026776 2.8332366 2.8297021 2.7615193 3.1339575 2.9616910 3.0854665 2.8047272 2.7226906 2.7848318 2.3622931 2.8828906 2.9844398 2.7371745 3.0935033 2.6484046 3.0035885 3.0211033 2.6734057 2.5926864 2.7297771 2.8639610 2.7098348 2.6973787 3.0422137 2.8579836 2.6619084 3.2397739 3.2517929 2.9250736 2.6780011 3.1157150 3.0218013 2.7300307 2.7227252 2.9098400 2.5439842 2.4074788 2.2386133 9.0000000 2.8222424 2.1321158 6.6325234 3.0817182 3.8338317 3.2272762 3.5753979 3.7156037 3.4921542 3.8524422 3.5694229 3.3378229 3.5771722 4.0031789 3.1596763 3.8218494 3.6878168 3.6393938 3.2446933 3.8237671 3.2357098 3.2300857 3.6873721 3.5847659 3.3984328 3.9144397 3.4823882 3.6996452 4.0573341 3.4827508 3.5118573 3.7051753 4.0398845 4.0407968 3.3049026 3.5216321 3.9768406 4.1776669 3.7263432 4.2787347 3.4293261 3.9672016 4.0229656 3.7737789 3.9567703 3.3492744 3.8465449 4.6255678 3.5622172 3.1906758 3.7575644 4.4500543 3.5014382 3.4927996 4.5587212 5.1505168 3.3557674 3.2316471 3.4790837 3.4720854 3.4616633 3.3709918 3.4638140 4.0860880 4.0069760 2.8935129 3.7228568 3.4202260 3.0797939 3.7699222 3.0960779 3.4145279 2.8430074 3.3952997 3.0941634 2.9832499 3.0405438 4.2028176 3.0831732 2.9686749 3.9686649 3.5275740 3.6856904 3.6338114 2.5482705 2.4342315 2.6485408 2.6473607 2.2013281 2.6495254 2.2596001 2.4769751 2.5540607 2.4756293 2.5295917 2.5656374 2.7135486 2.5745654 2.2711802 2.7179503 2.6225835 2.5553407 2.4368964 2.3008695 3.1103371 2.5918938 2.6978344 3.2916532 3.0410738 2.7625837 2.6200426 2.4225666 3.6657595 2.6369188 3.1629886 2.5301353 2.5458891 3.9522354 2.7129235 2.5142532 2.7595377 3.1158364 2.7453142 2.5083904 2.8309990 2.6034252 1.8985867 3.1233017 3.9852525 3.4105318 2.4822501 3.3339632 3.5984006 2.6719716 3.4297006 2.8298612 3.4540036 3.1805877 3.4015613 3.1844799 3.7371709 3.5600219 3.8197128 2.2265226 2.4336836 3.4689331 3.1404219 3.2951562 3.3461218 3.5125703 3.6124460 3.8962201 3.8436866 3.0289050 3.3530327 3.3338536 2.7660698 2.8495284 3.5876195 4.3384536 4.3887430 2.6941137 4.9235350 3.5781867 3.6413023 4.2845390 3.6762266 5.8917608 4.2163728 3.1977119 2.6582145 3.2788839 2.4609621 3.2867867 2.8949775 2.7678072 2.5482441 3.1640208 2.6177906 2.7683892 2.7046735 3.5823665 2.8687348 2.7371723 3.1478992 2.7863339 2.5753389 2.9313806 2.4931489 2.9726354 3.1583452 3.0750248 2.6816568 3.2378807 2.5665105 2.9287142 2.7982930 2.6129115 2.7992625 3.1017309 3.6596746 2.9912086 3.4937854 2.8441101 3.1438931 3.8873036 2.3087262 3.5999294 3.3712148 3.4076966 2.4084917 3.3208712 3.2512353 3.5155733 3.7014509 2.9109975 4.8001340 2.2368424 4.4575374 2.7603787 3.7440542 4.3499037 9.0000000 9.0000000 4.3840957 4.4197644 2.5454678 2.9419965 3.0122555 2.6144286 2.7058214 2.5358904 2.7120886 3.1424758 2.3429696 3.2625783 2.6017509 2.7381845 3.0134712 2.6549408 3.1516997 2.6894999 3.3020343 3.0943022 2.1074727 2.5577974 2.8214762 3.0514301 2.8779195 2.5097398 2.5928411 2.6953179 3.2623743 2.9437960 3.0976556 2.5519504 2.9334579 2.2920020 2.6858595 2.3871206 2.7735055 3.0335661 2.7125722 4.0970286 2.6090464 2.9732773 2.7155660 3.1389134 3.9987314 3.3311120 2.7799450 2.9383514 2.5209923 6.6774995 3.0663118 2.6872171 2.6212679 2.5036039 2.7436644 2.5624837 2.5237528 2.5139645 2.3799167 2.4277865 2.6688290 2.5120388 2.4214982 2.7588134 2.5832265 2.4049341 2.3597774 2.7001223 2.4366754 2.6191721 2.8656707 2.3832365 2.9504125 2.6298659 2.5093240 2.5262050 2.5370721 2.5968345 2.6941710 2.5582372 1.8902663 1.6453842 2.7794879 3.1275276 2.7914162 3.0294264 3.0294264 3.0056454 3.0056454 2.9914374 3.0011801 3.2178088 3.0243445 2.5468841 3.1208774 3.4142502 3.5285606 3.5285606 3.3987947 3.3108389 3.6669477 3.4654652 3.3603565 3.3603565 3.3134494 3.3134494 3.2168091 3.1033513 2.2047338 2.2047338 3.2182617 2.4604361 2.0339816 2.0339816 3.8194348 3.8194348 2.2279156 2.2279156 2.4234660 5.1429520 1.7123407 
EUGLON011827_KOG0265                                                                                                                                   2.6462456 2.4031962 3.3015405 2.4844460 2.7393404 2.3774900 3.1653439 2.3800248 2.3934619 2.4912046 1.9955508 3.0787966 2.2941119 3.3322695 3.0052102 2.9079912 2.0949070 1.4988699 1.4590191 2.6901287 1.7094926 2.7467924 2.6817472 2.3229258 3.1996664 3.0830385 2.7591809 1.9844730 2.5634092 3.3830045 2.3961662 1.9510245 0.6765667 1.6921665 2.2115536 3.0448063 3.2857431 1.8984303 2.6305007 3.1166684 2.9385018 2.8434474 2.6133265 2.3706162 2.1399204 2.1552980 1.7795399 1.6763940 2.2707735 2.2617476 2.0854825 2.0539252 2.2678280 2.4354312 2.4614363 2.5253334 2.9167380 2.1275818 2.3426257 2.4674194 2.5703762 1.9505886 3.1996917 2.0588592 2.5654977 1.8112080 2.4332939 2.7518242 2.6186024 2.3368844 2.0960377 2.5735180 2.2693913 2.6453658 2.4583758 2.6386175 2.2127914 0.0000000 2.9244017 2.2552981 0.7322171 2.3839474 1.7570537 0.8310136 2.7107632 2.1661956 2.6258828 2.0397192 2.6925839 2.8624322 2.5111147 2.3339870 2.3856607 2.4477630 2.4715651 2.3642904 2.2322837 2.3764423 2.3435432 2.2903506 2.6307825 2.5171558 2.2541747 2.1173355 2.3433365 2.1447971 2.2134882 2.2344638 2.1733646 2.4138912 2.4537748 2.3812225 2.5054346 2.3014137 2.1700319 2.3811702 2.5368463 2.2235270 2.3286800 2.2695218 2.1639992 2.4649201 2.2587610 2.7083721 2.3557821 2.6019849 2.0101685 2.4288511 2.5815693 2.6276248 2.6031759 3.0255187 2.7649160 2.8290311 2.7588471 2.1875392 2.4418031 2.3778817 2.1882763 2.2784500 2.2597266 2.6259944 2.3033669 2.4458622 2.6856957 2.9042333 2.0981243 2.1631974 2.5513567 2.3247586 2.1892336 2.5070663 2.3090493 1.9806421 2.7010951 2.1965605 2.3620186 2.2389066 2.0954921 1.8141125 2.1236054 2.4122741 2.4590398 2.6633019 2.3526988 2.3684265 2.4307590 2.1549791 1.9562815 2.0717742 2.4311537 2.3077880 2.1703682 1.9660859 2.6239586 2.3207714 2.8193650 1.8068841 1.8707932 3.3542826 2.7742709 2.4670526 2.7868370 2.9411548 2.7154748 2.5766982 2.5877597 2.5944458 2.4356107 2.8998606 2.9674079 2.6775599 2.7362501 2.6039442 2.7105753 2.6789281 3.1650065 2.9668574 2.2284641 2.7034482 2.6527772 2.6414955 3.0175597 3.0848897 2.7256858 2.7416390 2.4829227 2.5212462 2.6157477 2.8660625 2.8430240 2.8095795 2.7085270 3.1946878 2.5260717 2.9782135 2.9534611 3.4754504 2.9727596 2.8308985 2.6768467 2.9140974 2.9430226 2.3439989 3.0925646 2.3211405 3.1923853 3.0115212 2.8549929 2.8424159 2.9485153 2.8716937 3.1454367 3.3643499 3.2627513 2.4561854 3.6800601 2.6377081 3.1712173 3.0678186 3.1746587 2.8047245 3.0593911 2.8186630 2.5331185 2.6099707 2.7768477 2.9394201 2.9350584 3.1325346 2.5561121 2.8666500 2.7350140 2.7403633 2.8819846 2.8090447 2.2441307 3.1456194 2.6647269 2.9994914 3.1078867 3.2311121 2.9124923 3.1734070 3.1161471 3.9197319 2.4146169 2.6126800 2.3449335 2.4201252 2.4208787 2.4833575 2.4881277 2.4050824 2.3947642 2.5895499 2.4926531 2.1699448 2.4977467 2.4629150 2.6239788 2.2007072 2.5548017 2.7657098 2.2227886 2.6343005 2.7046098 2.6163553 2.5269006 2.5153882 2.3155452 2.3155014 2.7605112 2.3547790 2.6004077 2.5635581 2.4246197 2.7694345 2.7087642 3.0481924 2.5121895 2.2476723 2.5817384 2.1903873 2.3071630 5.8622163 3.0624546 2.6778245 3.0116101 3.0305325 2.3196401 5.2372040 3.8580665 2.8770287 3.9736683 3.0375287 3.3040377 4.9311868 3.2347463 4.9190776 3.8541789 4.8869097 3.9169022 4.5948770 4.3314718 4.9521067 4.1711679 3.0258360 5.3552406 3.8647164 3.2429457 4.9007430 4.3969307 5.3308677 4.4015203 2.7924127 4.9400065 4.0925842 5.7889819 4.2775555 4.5084908 4.6467935 4.8412715 4.5118051 4.7555579 4.4066619 4.5441228 5.2111128 6.2881335 4.9988366 4.0212417 3.9052780 4.2561215 3.2139625 4.0005016 3.6951370 4.3361821 4.4892688 5.7592843 2.3515339 2.5673821 2.4654337 2.3401178 2.3356010 2.3518642 2.3725705 2.6899264 2.4443933 2.2453982 2.4725728 2.5246463 2.6761496 2.4124299 2.2879641 2.3362272 2.1024327 2.3828225 2.3689251 2.5451003 2.4629125 2.7014634 2.1561995 2.4044727 2.4353427 2.4091642 2.3330719 2.3127104 2.3307770 2.3934177 2.5946332 2.2516501 2.5464362 2.5251672 2.4814314 2.1400814 2.5338164 2.8218338 2.6918397 2.6794867 2.7312322 2.5287001 2.7706611 2.5467592 2.8877237 2.4839372 2.7972629 2.8071598 2.2543644 2.1903872 2.6564548 2.8581405 2.1560811 2.4496382 3.0585178 1.9673916 3.0860331 2.3836031 2.3368039 2.2762089 2.3878324 2.4399274 2.5413037 2.3788541 2.1591287 2.2387798 2.0883340 2.0067092 2.1062798 2.6675326 2.8861301 3.0996198 2.5276809 2.3834717 3.2868195 2.5974532 1.9732439 2.9329031 1.9543567 2.4030427 2.9955787 2.7560775 2.0181353 2.3958200 2.3806170 2.0897066 2.1234989 2.0235306 2.5483073 2.3279715 2.2747028 2.7227798 2.4258118 2.3660666 2.0910997 2.1340259 2.4863501 1.9926496 2.2349503 2.4567068 2.1881611 2.2684221 2.3987928 2.1312368 2.2866114 2.2260828 2.5210599 2.1225001 2.8606328 2.5587712 2.7191468 2.3949902 2.2237981 2.2516440 3.1649519 2.4437598 2.8992633 2.2560892 3.0282565 2.7652333 2.6615860 2.5893732 2.6482903 2.1597118 2.3543982 2.4156423 3.2349291 2.3319251 2.1012730 2.2673374 2.3384716 2.3258115 2.2592964 2.3865053 2.3287008 2.8614674 2.1161409 2.2281960 2.0150086 2.6121842 1.3480687 2.0215027 1.7940302 2.2185086 1.7042884 2.1455097 2.0338120 3.1127598 3.3141166 2.0539030 1.6188374 2.5812712 2.5487081 2.4126546 2.5237257 2.7780040 2.8855992 2.7333944 2.1889054 2.5109185 2.9413150 2.5060302 2.7444591 2.4843980 2.6006689 2.8658756 2.6578349 1.9982723 2.5653584 2.5716718 2.5149001 2.5653584 2.5870328 2.9007598 2.6160369 2.7925842 2.9583007 2.7024757 2.5667690 2.9285416 2.5126114 2.8775895 2.5822234 2.9400408 3.1112098 3.1135284 2.6049844 2.9096246 3.0127668 2.7474791 2.8580724 2.9017254 2.9446059 2.7734949 2.8223200 2.3028738 2.8058402 2.7966064 2.7877870 2.8826535 2.7835402 3.1288578 3.1081074 3.2389806 2.4634108 3.0421409 2.6109579 3.1409465 2.7272756 2.5900140 3.8043195 4.5962331 3.8007321 4.3724009 2.6160873 4.8414002 3.5738053 4.3848906 3.0962295 4.1337055 3.0336089 3.2145840 3.1170340 2.7942864 2.8315323 3.3861803 3.0377379 3.0844096 3.0225187 3.2170969 3.1008842 2.8705124 3.4606992 2.8704938 3.0281603 2.9490461 2.5978357 2.7191415 3.3571882 2.9777479 3.1070814 2.8429253 2.9928228 3.1878599 3.2416385 2.8861410 3.5461234 3.1577635 3.2937549 2.7527447 3.0685136 2.8356044 2.7970859 3.1180610 2.8136783 3.9938874 2.7338361 2.4426211 2.9617694 2.8000684 2.4212960 2.5422212 2.8302496 2.6735260 2.4760432 2.5252292 2.6466781 2.8832196 1.6301873 2.3170412 2.6351272 1.4286300 2.8862282 3.0287638 3.5616237 1.4685638 1.5406101 1.6239040 1.7519282 1.4709597 1.4916628 3.1179103 1.6062018 1.6266985 3.1359393 1.6612861 1.7616342 3.0442209 2.0864959 2.8682350 2.9181526 1.8224029 2.7133731 2.9378795 2.5589989 2.8708910 2.9005444 2.6916444 3.0947684 3.2127712 2.7684867 1.7142018 3.0548286 2.8001671 2.8924916 3.2517322 2.7382968 2.7756750 3.0747222 2.8667018 2.2560444 2.4709767 2.7605862 2.2975201 2.3739822 2.2791305 2.3561371 2.1828016 2.4007486 2.5911911 2.2748507 2.7047845 2.3671031 2.2826586 2.3897565 2.3236957 2.2852767 2.3720882 2.1432296 2.7016052 2.7383670 2.3894330 2.5842155 2.7363709 2.7262255 2.6132086 2.3376386 2.5972546 2.8727135 2.8204130 2.6046391 2.7396238 2.6241823 2.6372045 2.2029893 2.3502246 2.6574940 2.7167997 2.6470286 2.2757627 2.6815162 2.1796372 2.5534109 1.8791103 1.8730671 1.7976557 1.9744550 1.9282677 2.1795345 2.0785474 1.7693805 1.9380423 2.7300484 2.2534723 2.1194382 2.0847365 2.4002612 2.1982121 2.3314893 2.6128131 2.1623961 1.9381376 2.3199202 2.6001521 2.3717546 3.1667070 2.3970513 2.3434049 2.0789120 2.3141481 2.1417911 2.4292470 2.2748371 2.1005468 2.4145491 2.8064245 2.5207418 2.5788200 2.0686976 2.2635743 2.5932767 2.2754609 2.2348589 2.4217354 2.7588396 2.9777917 2.8130415 2.5236716 2.4814739 2.8613411 2.6742786 2.5709868 2.5036890 2.5507565 2.4181883 3.2069229 2.5629914 2.7375590 1.8935009 2.1093137 2.4464956 2.3964811 2.1326372 2.6553219 2.8687940 3.4200233 2.9146449 2.6739694 3.8305704 2.5061254 2.2011367 2.7253028 3.3316688 2.6592472 3.9353441 3.3301250 4.0110024 2.4076514 2.3580763 2.2119618 2.3025625 2.3272196 2.3658521 2.4934512 2.3190231 2.3657474 2.2568896 2.4371426 2.3558718 2.3346336 2.5031816 2.6259624 2.2527600 2.4360416 2.6547845 2.5681458 2.5717143 2.2026678 2.4477880 2.8994090 2.5384645 2.6331421 2.8238687 2.4613581 2.8639232 2.5733084 2.6429138 2.4598538 2.7016993 2.8302029 3.1489102 2.4934242 2.4493024 2.6558360 2.6653159 2.3068308 2.5211576 2.4618058 3.0301070 2.8305917 2.3923950 2.8811530 2.6465926 3.2775908 3.7208011 7.2735381 2.4677124 3.3900286 2.3440553 2.2218473 3.0883979 6.3086394 2.1904593 3.0188160 2.6680846 2.5402220 2.8155912 4.9837062 3.0446512 3.1341841 2.6156760 2.5108300 3.1451033 2.8568715 3.0197548 2.3513459 3.0082580 2.9019537 2.2785080 3.3406401 2.0407512 2.9885567 2.9139225 2.9312933 2.2205592 2.9424600 2.5755844 2.6444819 2.4822971 2.4726698 3.5317611 3.3456647 2.0170543 3.3057544 2.4632095 3.6266031 3.4674508 3.1496878 1.8771161 2.6833554 3.1422751 3.6224542 3.1552392 3.2506074 3.0373451 2.6435554 2.7033871 3.3750271 3.2498686 3.0214003 2.9424958 3.1075990 3.1741403 3.1192529 3.3871743 2.5057526 2.8865561 3.1599626 2.7372492 2.9715132 3.0450289 2.7233279 2.6246981 3.3022811 2.8257076 2.9038315 2.6648959 2.9489672 2.5397700 2.6970076 2.8658430 3.1888859 2.7228135 2.7015957 2.9548761 2.4327941 2.5731656 2.9740805 3.3177919 2.7061912 3.0566314 2.4863942 3.1647970 3.3446039 3.2292340 3.0379136 3.0125460 2.4444508 2.4131921 2.5000198 2.2471918 2.4307708 3.5040203 2.7631946 2.7026323 2.5285834 3.1133405 2.5828011 3.0050144 2.0665825 2.8834993 2.3292792 2.6005001 2.8296850 2.6820668 2.9594516 2.7366804 3.2530394 2.6747705 2.8011551 2.9613255 2.3020764 2.4472767 3.0182753 3.6374223 3.2394570 2.3611922 2.3123112 2.1673083 3.7130268 2.9319438 2.9822078 3.2051803 3.6142237 3.7909810 3.0511717 3.4031182 3.4126637 3.2544832 3.2331172 3.3174798 2.7797088 2.8517433 2.5515864 2.4695752 2.5941953 2.5534479 2.4266926 2.7767092 2.7746896 2.7144263 2.6423497 3.0637371 2.9938444 2.7288248 2.9529263 2.9869611 2.6227484 2.9262619 2.7829819 2.7804314 2.5529433 2.6608977 3.0015429 2.8359273 2.8831967 2.8470088 2.7651006 3.0772397 2.6470657 2.7118271 2.7449363 3.2010404 2.2469224 3.4132983 2.9788570 2.7388851 2.1568725 2.1107188 3.1657776 3.2926701 2.4805700 2.8912361 2.5636552 2.3344279 2.4437846 2.4245357 2.1541068 2.0312716 2.7971330 2.2705697 2.7834612 1.8877196 3.5278099 2.9047994 2.8383968 2.1976588 3.0307316 2.5940177 2.4538166 2.2577632 1.9511726 1.9913112 2.9199033 2.3113395 2.5937737 2.3190504 2.5730884 2.1542944 2.5637319 2.5801602 3.1745900 2.5888054 2.0362963 1.8773604 2.2863363 3.2100185 2.0126736 2.3258753 3.2865678 2.4253326 1.8238075 2.6333301 2.5522247 2.3972141 2.7273264 2.6425665 2.4848709 2.1235596 2.1264619 2.3969412 2.0347716 2.3625145 2.3124844 2.2115415 2.1309165 2.6686267 2.3838532 2.0620963 2.4669917 2.5209532 2.2538190 2.1627159 2.1719450 2.3717395 2.3080318 2.3045889 2.5024544 2.4255833 2.1178435 2.2760462 2.1726971 2.6828357 2.3340765 2.5665032 2.5189303 2.5860216 2.5633170 2.4469587 2.1221548 2.4923715 2.1791576 2.2833738 2.7106458 2.9109686 2.4732174 2.7159313 1.9994998 1.8938676 1.9961753 2.9453539 2.0903170 2.0498953 2.2056252 1.9581602 2.2165504 1.9519868 1.9218060 2.0439163 2.0383285 1.8227572 2.0311704 2.6481602 2.1264554 2.1081829 2.1475345 2.6418711 2.7863271 2.0733738 2.0193747 2.0814251 1.9891376 2.2237840 2.3141363 2.8680570 2.6368434 2.3250686 2.6073622 2.6433214 2.7636926 2.0693177 2.9759822 2.4320961 2.2460399 2.1366540 2.8001660 2.5094193 2.7079444 2.6614518 2.5665436 2.4538532 3.0640173 2.6256614 2.6374885 3.1444058 3.0552298 2.3207300 2.6288939 2.9488253 3.2533127 2.7935086 2.6431713 2.3636733 3.8025131 6.1263139 2.5169142 2.4923403 2.4308603 2.4265189 2.5297025 2.6042138 2.5828401 2.9905300 2.3062082 2.4648940 2.9291292 3.8263231 2.6864950 2.2756985 3.0698681 2.5118199 3.0225234 2.0656616 3.8668204 5.5312142 3.0161109 2.7091418 2.4690520 2.5036583 3.0269574 3.2538177 2.6250143 3.3566545 1.8416415 2.1451695 2.8894888 2.1503000 3.2053301 2.1619062 1.9716968 2.5341021 2.2385842 2.4891586 3.7372740 2.1286773 3.8473367 5.1628239 5.1349293 4.5465802 4.3733692 2.9169085 3.1141097 5.9724522 4.2620238 2.8644580 3.0277183 3.9285802 3.5307341 3.7747649 3.7670451 5.8354924 3.0465630 2.3631529 4.2226729 4.8772890 3.9272823 4.1673862 4.2598111 3.6319787 4.0189110 3.9092616 3.6477677 5.9359938 2.9781809 3.9386323 5.4569170 4.9025180 3.4263614 2.4093925 2.4598741 2.4332139 2.7212317 2.2968091 2.6927142 2.3980227 2.2347196 2.4545085 2.2355136 2.1546039 2.7601276 2.8143980 2.5302543 2.3517693 2.4745357 2.7113820 2.8310426 2.3055534 2.1947674 2.5242250 2.6026022 2.3819536 2.3691059 2.6041138 2.3369097 2.4295072 2.5839866 2.5206987 2.3407734 2.4021928 2.7209523 2.6188953 2.2564628 2.3902582 2.1946743 2.3753824 4.1244878 2.6470109 2.0105465 2.6258960 2.5152676 3.1673685 2.7787464 2.6761645 2.4777583 2.6644272 2.8379721 2.3379824 2.8578678 2.9459504 4.5348632 2.8577946 2.4443925 4.7734116 4.4689833 4.9939107 4.2182766 4.5229617 4.4238785 4.5612997 4.3423051 5.2335769 3.9766565 4.5846290 4.1608076 4.0113228 4.2738402 4.5506250 4.7440859 4.4681340 4.7519106 5.0592285 4.1094223 5.2274975 4.8930927 3.1909969 3.4145765 3.0490181 3.2954330 3.1750885 3.3293111 3.5787552 3.3762844 3.5147986 3.1536763 3.0773120 3.6689511 3.2451108 3.0940563 3.4218724 3.2761611 3.6835377 2.9880547 3.2690049 3.0170712 3.3502472 3.4494029 3.5562111 3.3322833 3.1332444 3.2442678 3.1989934 2.9487279 3.3352162 3.6243070 3.4889519 3.1856915 3.6638176 3.8421538 3.0593557 3.4342822 3.2545293 3.2544407 3.2255420 3.6805392 3.2828470 2.9024720 3.7451054 3.7462648 3.4181206 2.9636301 4.1993472 3.2255931 3.2264390 3.7947527 3.6776290 2.8158104 3.6123036 4.7479828 4.2457418 3.6443000 3.2481759 3.3479552 3.4157094 2.8194917 3.9100498 1.9945797 5.1170489 3.3321700 2.4695411 4.3270488 3.7259486 3.3043436 2.3521644 2.8088540 3.3237937 2.2269550 3.8163117 3.3248674 2.9002800 3.0469059 3.0003518 2.6896619 2.9584196 2.6652803 4.5175031 3.2482951 3.9849200 4.2637962 3.3166473 3.4454029 3.3486351 3.4198947 3.1208558 2.9890641 3.0945128 2.9999735 2.2699930 2.8536541 2.6272816 2.5649446 3.2141219 2.4817965 2.8878116 2.6817842 2.8658526 2.7596394 2.6666017 2.9255739 2.3954337 2.8262919 2.5193561 3.0248190 2.4884287 2.7442212 2.3758792 3.3704845 2.7766546 2.8095703 2.9731448 2.7200113 2.3478474 2.4589579 3.1589829 2.9164969 2.8331889 3.1796991 2.7487607 3.2992914 3.5593768 2.7795982 3.1421487 2.6540003 2.4606445 3.3053591 2.3631863 3.9790634 2.8348104 3.1375154 3.6201355 3.4857925 3.6241268 3.6061302 3.2031201 2.9427049 2.8179508 2.8308552 3.2307701 2.8536181 3.3570991 2.8640975 3.2096380 3.1444691 3.4508100 3.5781108 5.8656304 3.7889140 3.0895465 3.2577581 5.8255201 2.4912188 7.0818700 3.9479932 2.6608489 3.8234457 3.5180714 2.9744766 3.0351846 5.0875292 3.0495236 4.8224514 2.8378058 3.8948131 3.7271845 4.8372288 6.2513741 4.9853783 4.7014254 5.9092060 3.3453233 3.0421755 2.8639707 2.8457001 2.8444226 3.5148677 3.0676441 2.9814911 2.8846363 3.1757668 2.9514766 3.2475185 3.1406906 2.9055860 3.2382843 3.2299214 2.6598480 3.0748965 3.0539565 2.9440041 3.5985628 2.5962188 3.1425033 3.2879875 3.3927152 3.2017242 2.9521994 3.1501163 2.9809579 3.4430113 3.3903886 3.0707926 3.0898550 2.8797160 3.6985093 3.4970589 2.5743908 3.1119259 2.8574656 4.0233789 3.1844786 3.1637826 3.9219837 2.8334103 3.2048855 3.1798178 3.0145807 9.0000000 2.9849822 2.5888515 3.2185582 2.6443831 2.9596002 2.9771587 2.1899085 2.5339642 3.8368262 2.3486323 2.8236818 2.0118832 2.8703543 2.3491065 4.6326113 2.7225781 2.6540952 3.3643869 2.9690194 3.4140929 3.0056014 3.4593010 2.0499491 3.5994976 3.3894239 1.7486941 9.0000000 4.2672976 3.4681119 2.3961467 2.6941855 4.8329564 3.4581372 3.3027471 3.1084343 2.9531667 2.8229582 2.9761216 3.0175471 2.9040541 3.5777984 3.0813126 3.0481226 2.5820895 3.2226059 2.5849523 3.0910439 3.1115016 3.2315150 2.6568656 2.7690701 3.0947609 3.0928088 2.7891551 2.9658272 2.7198574 3.3245360 3.4269923 3.2541087 3.1519699 3.3742859 3.0635972 3.4382872 3.5045658 2.8546276 3.4084194 3.1783173 3.1435721 2.9448769 3.2014698 2.6127305 2.8642979 3.1016051 3.3442977 2.9332326 3.4629969 3.3394617 3.2839967 3.3178779 2.6774981 2.2485216 2.6778646 2.7504152 4.3883819 2.6425873 4.2715858 2.4604850 4.0006206 3.3238326 2.2466668 4.0916811 2.7995631 2.7518414 2.8789520 2.9189138 2.8224566 3.1218876 2.9872303 3.0385563 2.9308313 2.5576401 3.1180010 2.8421079 2.6976034 2.7685950 2.7170219 2.7089701 2.9579808 3.0509900 2.9083525 3.0943192 2.6953843 2.7786289 2.6021697 2.8751785 2.6300095 2.7470523 2.9943732 3.1433374 3.3318911 2.8702103 3.5562301 3.0555008 3.0223352 3.2022486 2.8816766 2.7709963 3.3555147 3.1965957 3.0973914 2.9320664 3.0743723 3.1255170 3.3082150 3.1810217 3.0264462 3.0360651 3.3632692 2.8079595 3.2276402 3.1232452 3.5653680 3.2810034 2.6053878 3.1996111 3.2950754 2.9654449 2.8997006 2.7668421 2.7837263 3.1910118 3.4298231 2.9081954 3.0468178 2.8069858 2.9235161 3.4372295 3.2900029 2.9692058 3.2342337 2.9156938 2.8602028 3.0803088 2.8603549 3.1447982 3.2449254 2.9612982 3.1111897 2.6918690 2.8123337 3.2920498 3.2627710 3.4693264 3.1480744 3.0543939 3.2063381 2.5109149 2.9409809 3.1564752 2.7576289 2.9810135 3.0697990 2.7742964 3.2797934 2.9100526 3.1445740 3.1192542 2.6213135 2.6389365 2.8748324 2.7556553 2.6210508 2.9092756 3.1638378 2.9145929 2.6380781 3.0662302 2.9047372 2.7671524 2.7758438 3.0645603 3.1346240 3.0471357 3.2466851 3.0202874 2.9115747 2.9776499 2.9007656 2.8807792 2.9197485 2.8791329 3.1990310 3.3209895 2.9322957 3.3834827 3.1244692 2.8015607 3.0053334 2.7184653 3.6511412 2.2314716 3.5123935 3.2543751 3.1338484 2.7328003 2.6856430 2.2566507 3.7654127 3.5257885 3.4775215 3.1804591 3.4709050 3.5130405 2.6634774 2.9596469 3.2452728 3.5334444 3.0097095 2.3655287 3.3823668 2.9074588 2.5872929 2.9122512 3.2065801 3.2124702 3.8124735 2.8149571 3.9674154 3.1488310 3.4872198 3.5212580 2.9849369 3.4474356 3.1631631 2.4518083 2.5076851 4.7026070 2.9064918 3.3024372 2.7528215 3.3328773 2.7062633 2.7930014 2.8892325 3.0355967 3.7541232 3.2253657 3.2338513 3.0532135 2.8653418 3.0323626 3.7001670 3.4407948 3.8924564 2.9484059 2.8839854 2.6300075 2.6315497 2.9315500 3.0300223 2.6752254 2.5324084 2.6584502 2.6504233 2.8617857 2.5154075 2.9887518 2.3636001 2.6425355 2.9163695 2.8606091 2.5375373 2.9085294 2.9560937 2.9019609 2.5316070 2.5280910 2.7392783 2.8601603 2.6256606 2.5182763 2.6282911 2.6958238 3.0483915 2.6163852 2.7404851 2.6163828 2.8974766 2.7503294 2.5488737 2.9520227 2.5255427 2.4674333 3.0213634 4.0149001 2.7149339 3.0210396 4.1616427 3.7482604 3.7996831 3.7500340 4.0489152 3.6006111 4.1396671 3.8448929 2.9666246 3.8930784 3.8047932 3.8898210 4.2434178 3.8659433 3.8662702 4.3284993 3.9920033 3.8462501 2.6717137 3.9959008 4.2061225 4.1608821 4.1107742 3.9570830 3.1333225 3.9884309 4.0721772 4.1148377 3.3735824 3.2234242 4.0375767 2.2675354 4.6030571 3.1435114 3.6803536 4.1537235 4.9790845 3.6448800 4.7241920 2.9020541 3.3553917 3.0924866 2.8795308 3.3962302 4.9668120 2.5674218 2.8507474 3.1326720 2.7828319 3.0215210 2.6607870 3.0448398 3.0056415 2.6993182 3.2051835 2.8555760 3.2104327 3.0077920 2.7759340 2.9251666 3.0596180 2.6841411 2.8504708 3.2756358 3.0417171 2.8773504 3.1309724 2.8240882 2.8680294 2.9944697 2.8039845 2.7748003 2.8457173 2.9687018 2.9099248 3.2021388 3.1061123 2.7158793 2.8742547 2.9901889 3.4624780 3.0187300 3.1779285 3.3781795 2.5180369 3.1694588 3.1129104 3.1797334 3.1477835 3.6428168 3.1634535 3.1355798 3.4261880 2.9724424 3.2892305 3.0120885 3.0115058 3.4915974 3.1770967 1.7877594 4.0290235 3.4288445 2.9836812 3.1428138 3.2391139 3.2223025 3.0478858 3.3082809 3.1312002 2.9230047 3.3001080 3.4263604 3.1490547 3.0648365 3.3023577 3.1772554 3.2045511 3.4484924 3.4204253 3.1851397 3.3483332 3.5241641 3.0544041 3.2980375 2.8983761 3.2207498 2.9086625 3.4792753 3.2497174 3.1145081 3.0760517 3.2153710 3.5335842 2.9600306 3.4560630 2.7257472 3.7361326 3.0450294 3.5457391 3.8623123 3.4265753 3.0397218 3.4835047 3.1824705 3.0204688 2.8957484 3.2936247 3.3366465 3.1937619 3.2625853 3.5241344 3.2624552 3.9898781 3.0692679 2.8928154 3.1346629 3.3593587 3.3925786 3.1256877 3.0025564 3.1588869 4.4682164 2.7442946 3.0617042 3.2906713 2.8723062 3.1355160 3.2634701 3.1575762 3.1409467 3.0973273 3.1952139 2.7989237 3.1052602 3.2112928 3.2580880 3.0080701 2.9877043 3.1107934 3.4527572 3.0594422 2.9181330 2.4003865 2.3450782 2.2394283 2.3639774 2.1553203 2.4509527 2.2803611 2.4062704 2.3120240 2.2520222 2.4518384 2.3407083 2.6060953 2.3393308 2.1641316 2.3807677 2.4168393 2.4711449 2.9195455 2.4604990 2.8477176 2.8492811 2.4644126 2.6289312 2.8745687 2.9185032 2.9009301 2.6106948 5.8127643 3.0028239 2.5928507 2.8060574 2.5439874 5.5814044 2.0063881 2.8468802 2.2120041 2.1458961 2.3633581 2.2242884 2.3100438 2.1936350 2.0662811 5.2764425 5.2702846 4.8403893 2.2331893 5.0967951 4.5687445 4.3654130 3.0867596 4.9267840 4.4579909 4.3187438 4.9013171 4.4905137 4.5621532 5.6590468 5.0460902 2.8880763 2.4624140 4.9071846 4.5085974 4.4621523 4.0173067 4.1683420 4.4986654 7.0306953 4.4427718 5.1695551 5.1182252 3.5172294 4.0342879 4.2284366 6.3983049 5.7407104 5.4970522 6.4616490 3.7657113 3.7077459 5.2136139 7.0564081 6.1079451 5.5176532 4.7807108 4.8327556 2.6208142 2.6971873 2.3610503 2.8788550 2.6944861 2.6562615 2.9389185 3.2340762 2.7856363 2.2922847 2.7479339 3.2507079 2.6408305 2.5453881 3.1513742 2.5601242 2.7131899 2.7630556 2.9558928 2.7690487 2.6968467 2.5482686 2.7255459 3.1624525 2.8895511 2.6656089 2.8130362 2.6138500 3.2711616 2.4224165 3.3708041 3.2081722 3.1604418 2.6709653 2.6249539 2.8039522 3.2189136 2.7259834 2.9491677 2.8990680 3.2529016 3.7340169 2.7405206 3.3144611 4.1299700 4.4897419 5.7543918 3.0715910 4.4915552 3.4859333 2.9421639 2.9824078 6.2896188 7.3816137 3.2052134 2.2097859 2.8064071 2.6570571 2.5584947 2.6816665 2.7288905 2.8836692 2.8563433 2.7051373 2.4222119 2.6866589 2.9700210 3.2264996 3.3985362 2.5302673 3.0075977 3.2153803 2.8602325 3.0881949 2.6624748 2.8606854 2.8480038 2.8243083 3.0839428 3.3028156 2.9446630 2.8228638 3.3917237 3.3723380 3.4550456 2.8122545 2.9891442 3.1578319 2.7650926 2.7387171 3.1970288 3.1060484 3.6205034 3.9715192 4.0797348 3.5355273 3.8725098 4.5055623 3.5265999 3.7401995 2.6483450 3.3423518 4.2737998 6.9168428 4.4590745 4.7318266 2.7727013 2.8524987 3.3524745 2.7940691 2.7407662 2.7506687 2.6573997 2.7839418 2.5941507 2.6834248 2.5985628 2.9479077 2.4932485 2.6921592 2.7022661 2.6357208 2.6315600 3.0277404 2.6092170 2.7104229 3.4042652 2.8158740 2.7842937 2.9491113 3.0168379 2.9385099 2.8478860 2.8571486 2.2250149 1.9348404 3.5815396 3.2406659 3.2701967 4.4377214 4.4377214 4.4118949 4.4118949 4.3622181 4.3083291 3.6866796 4.5767208 4.1759852 3.6871667 4.4857982 4.2234188 4.2234188 4.5987671 4.2970580 4.2280466 4.4947722 4.6215598 4.6215598 4.1466426 4.1466426 4.6327871 4.0833440 2.2821678 2.2821678 4.9599571 4.2225297 2.3231455 2.3231455 4.2178604 4.2178604 2.1203942 2.1203942 4.6635589 8.9999981 1.6163525 
CHOSPE002448_KOG0265                                                                                                                                   2.9155934 3.1251259 3.1628496 3.4692895 3.1450925 2.4938360 3.4379293 2.9329134 2.2385546 3.0257262 2.1445043 3.5175449 2.3174504 3.7266618 3.4492072 2.9745464 2.1262867 2.0980927 1.6992820 3.3795107 2.3887631 3.1507672 3.6180500 2.0643831 3.1948612 2.3580132 3.4687262 1.9648157 2.4422426 3.2848469 2.3799821 2.3007170 2.6539957 1.8603260 2.6734784 2.3222925 3.7209815 2.2126244 2.3798567 2.2682634 3.1458895 2.4803702 2.8348758 2.4284149 2.3951922 2.5353632 2.1808755 2.1628188 2.2019818 2.2055408 2.2378558 1.9994447 2.2618994 2.6193919 2.2098053 2.3739847 2.8569107 2.1873028 2.4989628 2.4010476 2.1333520 2.0787448 3.8703995 1.8297270 2.1168551 2.2412486 2.0249365 2.1534792 2.5171892 2.2973540 2.2788788 3.1461859 2.5146844 3.0176823 2.5328572 2.6414864 2.4289589 2.9244017 0.0000000 2.3332854 2.4938326 2.3281176 3.2010643 2.6038037 2.7105709 2.1496921 2.2926906 2.0700303 2.1981318 2.4471465 2.2914742 2.8005002 2.9232404 2.9613743 3.0191776 2.9377442 2.8412681 3.0691745 2.9347973 3.1511179 3.0480630 2.8682361 2.9867734 3.1662663 2.9812114 2.9777073 3.0737835 3.3361386 3.0063986 2.9017045 3.1719016 2.8102156 3.1399530 3.3289316 3.0648930 2.9209612 3.2631340 2.7837053 2.9426557 2.7705988 2.8148941 3.3034191 3.0381040 3.1259845 2.8994200 3.2030000 3.1318402 2.9809762 2.9749195 3.0731413 3.8038475 3.3060952 2.7609694 3.0331406 3.5659516 2.1894787 1.9896311 2.0211382 2.1960943 2.0962845 2.1643789 2.1285723 2.3908065 2.1873503 2.2925755 2.3975774 2.0807604 1.8599764 2.2340521 2.3644639 2.4786717 2.1491701 2.1551465 2.2632396 3.0563444 2.1174920 2.4059387 2.3728990 2.2268848 2.1426360 2.2325715 2.1059746 2.4001111 2.4525913 2.6745451 1.8570262 2.2005495 2.4929902 2.4124860 2.2384434 2.2633794 2.1777341 1.8738006 2.2943476 2.2488015 1.9325384 2.4109899 2.4616122 2.6773283 3.0661420 2.9860827 2.2387563 2.6552677 2.5130297 2.4895898 2.5810235 2.6928712 2.6010042 2.3167842 2.7050349 2.7055034 2.1737239 2.5320417 2.3805645 2.4074444 2.4485865 2.2443965 2.6126693 2.3111796 2.2225578 2.3710120 2.6354620 2.8792431 2.5853683 2.7007056 2.4629530 2.5455621 2.7199468 2.3295769 2.5934725 2.9603657 2.9580635 2.3502159 2.7407219 2.3216317 2.0501928 2.6633423 3.4813615 3.0661183 3.2158712 2.6829287 2.7277782 3.0044608 2.5496698 2.7727409 2.5343064 3.4064043 3.4328403 2.8590964 2.4129096 2.4600584 2.4539615 2.2612760 3.1708256 2.8161088 2.7767808 3.0861055 2.3142457 2.6580820 2.3733470 2.7100015 2.5375974 2.6483349 3.5541658 2.6043008 2.5835384 2.5764017 2.2690636 3.0482450 2.3485165 2.7645228 2.7124615 2.7265305 2.3455132 2.8087300 2.3998603 2.3713237 2.6223291 3.3544713 2.7456382 2.3486401 2.8062102 3.1193425 2.7790315 3.0728925 2.8485416 2.6046443 2.7447948 2.8185436 2.3149536 2.7266424 2.5245620 2.5191874 2.9768395 2.6615342 2.7278365 2.8178464 2.5720415 2.7296298 2.8071466 2.7644732 2.6001593 2.8950953 2.6597915 2.5263104 2.3995058 2.9811316 2.5060373 2.2629541 2.9819789 3.1853382 2.6388956 2.3989532 2.7370985 2.8663131 2.7281833 2.5074234 2.6246615 2.7238385 2.8637025 2.4759863 2.7593239 2.9882500 3.4835073 2.6208198 4.8120555 4.4562848 3.3075227 2.6193808 3.1005231 2.1722387 3.7714814 3.6227566 2.8754535 3.5540222 2.5125854 3.5290841 3.4106449 2.8682623 3.9269894 4.1335942 3.3101068 3.3329072 3.5241483 4.1682963 3.6475220 3.3326776 2.8908584 3.9201130 3.0466151 1.8854635 3.4062314 3.1089424 4.2697098 3.1968510 2.4418948 3.3695064 3.2552727 3.7683576 3.3782605 3.4352697 3.1142645 3.9706136 3.6672674 3.6165150 3.0376787 3.7059563 3.1979494 4.1728972 3.7293159 3.6909763 2.8845977 3.5010391 3.7743749 3.2042865 3.9180844 3.7474065 3.4897774 3.1055636 2.4454760 2.2994185 2.3490965 2.6487393 2.4535463 2.4744972 2.1626635 2.3052106 2.5235808 2.4433516 2.3666975 2.5706128 2.5215996 2.3552381 2.3808332 2.3472134 2.4943800 2.3527674 2.6977402 2.5866542 2.5227072 2.5955963 2.4187215 2.6850260 2.3573780 2.6126212 2.3263613 2.3394859 2.4438371 2.6808006 2.3861684 2.6243274 2.6485329 2.3549053 2.3387909 2.2511905 3.1953620 2.5679609 2.8182802 2.8391961 2.3984755 2.6023165 2.8600824 2.3614703 2.8980068 2.8235198 2.6248793 2.2905160 2.4040590 2.6484146 2.5934786 2.7954843 2.4072794 2.8008793 2.9811106 1.9517560 2.8813672 2.8727348 2.1516743 2.2038273 2.2470116 2.4685283 2.2710077 2.4097559 2.5656718 2.5302887 2.0957225 1.7609948 2.2106076 3.3595764 1.7514685 2.8479330 2.2089019 3.3188395 3.1028974 2.8716378 2.0299377 2.7770139 2.3984395 2.7904448 2.8358982 2.8288121 2.5844092 2.6488082 2.5093601 2.6246851 2.2473867 2.4354139 2.4680082 2.4849699 2.5904763 2.7165457 2.3941891 2.4060630 2.6513840 2.4619900 2.2818931 2.3865967 2.4539021 2.7878549 2.7891178 2.7522503 2.3116089 2.5510036 2.4045370 2.7971653 2.6151242 2.4680370 2.4888904 2.5404698 3.0758875 2.5930482 2.6510685 2.9442958 2.5147603 2.9725529 2.8041441 2.4783721 2.3354147 2.6364860 2.8631974 2.8685757 2.8852241 2.2023141 2.1976567 2.4936594 2.8555046 2.3206223 2.6227549 2.0646641 2.0084498 2.0780727 2.2808621 1.9743840 2.3472456 2.8649334 2.0618583 2.1887387 2.3491077 3.0548304 2.7489176 2.2980697 3.2973371 2.4132522 2.8602855 2.5926916 2.2908771 2.9766022 2.9293292 2.6637291 3.2196673 2.9408923 2.7906921 2.8069367 2.3683304 2.7335993 2.9329096 2.8362407 2.0191053 2.3450505 2.7437076 2.4010371 2.9999762 2.5429877 2.5411775 2.9356591 3.1287481 3.2193721 3.1131807 2.8963445 2.4966454 3.1131807 3.0521469 2.8974088 2.7920060 3.0379357 3.1647442 3.0279904 2.7170352 3.2663570 3.2888199 3.3812376 2.9907391 3.0796484 3.2679451 3.4694491 2.9242106 3.1969136 3.0099164 2.9333606 3.1624794 3.0867585 2.8655194 3.2809981 2.9204444 3.2396242 2.7201205 3.1988157 3.0252221 2.8251560 3.2607628 2.9633236 2.6558545 2.9351321 2.9409407 3.1178842 2.7267215 2.8522568 3.1714390 2.8600853 3.4763989 3.6938467 2.7984858 2.9379669 3.7832369 2.4525795 3.3321403 3.3670751 3.5551147 3.7894261 3.0785048 2.9079342 2.5417724 2.4721774 2.5362491 3.0488404 3.0202260 2.4220682 3.0433235 2.8947800 2.4192476 2.9263768 2.5378880 2.8374607 2.9766868 2.5840879 2.8632594 2.6132008 2.7712496 3.0214480 2.6226726 2.9705217 2.6256552 2.7938088 2.8730452 2.6316542 2.7414940 3.0001829 2.6841671 2.9468033 2.6209828 3.0266679 2.7098739 3.4191063 2.6467628 3.5065471 2.0720464 2.2467902 2.9318574 2.2229323 2.0932608 2.0668564 2.2444905 2.3751556 2.3499969 2.4312940 2.0729407 2.2516590 2.9156947 2.5913767 2.3413124 2.9706510 2.4454288 2.5777312 3.0449813 3.1914596 2.6172111 2.8604647 2.9383234 2.8527578 2.5509822 2.0694885 2.8201380 2.7590266 2.9156939 2.8685143 2.9766330 3.1018940 2.4930147 2.4949594 2.8518853 2.9399597 2.4856640 2.7157667 2.5373511 2.4725003 2.8467239 2.5936273 2.6849796 2.7969888 2.8291038 3.0174505 2.4263174 2.5071957 3.1522712 2.6182418 2.2880908 2.4248967 3.9496232 2.2526014 2.2153805 2.4121024 2.8409040 2.3832511 2.3989769 2.3757658 2.1992726 2.3042061 2.3057380 2.7980326 2.2482221 2.4095102 2.0627230 2.5357496 2.2599567 2.6188906 2.3789856 2.3825857 2.5404175 2.5004266 2.4149431 2.5317648 2.2148118 2.3667891 2.5055577 2.5879432 2.4120471 3.0439372 2.4528947 2.7179505 2.0011868 2.4417053 2.2370892 2.5368704 2.6299371 2.3858682 2.8733540 2.5488520 2.3379465 2.8280002 2.5258408 2.7266366 2.7035432 2.4553578 1.9873460 2.4840915 2.1439996 2.4163380 2.1824402 2.4460748 2.2092954 2.1530827 2.2619584 2.1157047 2.2410579 2.5221995 1.9340408 2.3326886 2.3447685 2.4375314 2.1037469 2.7253119 2.4236837 2.5125178 2.1772310 3.0633017 2.1980899 2.2489200 2.2117743 2.0974735 2.1665004 2.0290761 2.4986168 2.3147420 2.7291889 2.8652079 2.4821119 2.1534679 2.2839355 2.4361076 2.4684235 2.3115239 2.0261285 2.5572609 2.0384320 2.4403436 2.5740420 2.6152165 2.5050860 2.3425023 2.5162230 2.7048043 2.3342233 2.4277290 2.5310173 2.9118070 2.3931362 2.2452846 1.9902587 2.2346788 2.5248019 2.3438210 2.9975408 1.7181912 2.4728598 3.0533930 2.6720048 2.3023813 3.2672987 2.9421817 2.7155494 2.9834861 3.3456133 2.7635399 2.2258883 5.1468790 3.0849982 2.5729409 2.5851731 2.5274700 2.4669377 2.3823147 2.6634819 2.6135954 2.4726649 2.3185324 2.3918658 2.2570943 2.4000594 2.2167452 2.3548558 2.3760578 2.5809404 2.3426326 2.5139136 2.3790425 2.6703009 2.5792258 2.3847274 2.4890253 2.7390253 2.3815852 2.4852323 2.7239203 2.3457576 2.3926981 2.5889774 2.7588373 2.4381395 2.2196240 2.7162687 2.5244093 2.7731991 2.7906644 2.3711017 2.8557116 2.3728754 2.5572246 2.4429477 2.9930736 2.2482889 2.5148460 2.8052898 3.7456358 3.1625042 4.7100741 3.0115169 2.4352292 2.3039564 2.3678190 2.5251755 5.0914921 1.9867156 2.5347758 2.7200640 2.3434225 2.4112730 4.0100373 2.6219743 2.4487661 2.5927334 2.3256030 2.6485079 2.6183811 2.0021328 2.3088500 3.1786880 2.5008938 1.9466873 2.8665196 2.4721771 2.3426908 2.7584818 2.8709326 2.4918964 2.7702691 2.4584048 2.9116943 3.3969456 2.8176341 3.1932993 3.2029628 2.3160343 2.6485519 3.0603424 2.4516725 2.7016126 2.6115327 2.1173294 2.3679106 2.5455598 2.6888799 2.7271022 2.4933293 2.4281383 2.1090421 2.6701083 2.4857199 2.4945210 2.4732281 2.7753400 2.4869185 2.7404000 2.4543944 2.4278229 2.3443557 2.4533600 2.8744768 2.6616426 2.1933015 2.6047705 2.5362504 2.0795938 2.5349324 2.5731211 2.7592544 2.4458219 2.7245145 2.5764605 2.4335070 2.5609633 2.7297980 2.3435596 2.5531881 2.5159248 3.2983247 2.8950467 2.4755092 2.7273482 2.5281254 3.3357358 2.7225388 3.0962797 3.2789495 2.6930031 2.2473360 3.4786846 2.2839424 1.9981300 2.4136436 2.3143892 2.2911347 2.4880004 2.3446355 2.3437288 2.2687856 2.6275912 2.1742454 2.6386597 2.0105473 2.2468776 1.9817918 2.3207190 2.6879978 2.0995610 2.6784265 1.9553638 2.5721865 2.2868085 2.3376164 2.7683483 1.7315337 2.2146728 2.9879128 2.8437483 2.5587356 2.2601773 3.3029900 2.3982795 2.8580917 2.1848445 2.2496919 2.7858912 2.0586215 2.8720644 2.8159846 2.8210530 2.6174051 2.6773016 3.0410977 2.3430968 2.8230747 2.3939739 2.4476927 2.2955932 2.7075047 2.5379227 2.4921378 2.4564937 2.2991628 2.2670548 2.5335033 2.7594926 2.4897062 2.3234326 2.5287931 2.4089398 2.5754914 2.5005074 2.7933707 2.5531862 2.7392475 2.6016836 2.5874949 2.8030189 2.3514727 2.4584361 2.4354830 2.9855963 2.8052485 2.5475076 2.3219284 2.6668963 2.6429885 2.8160891 3.0483453 2.3819903 1.9078204 2.1140623 3.1012831 3.1105442 2.1553675 2.9863576 2.1212734 2.1082657 2.0234297 1.9144049 2.3860397 2.2626811 2.3701234 1.7539483 2.2579536 2.4121196 2.8747577 2.2031932 2.5699871 2.5656313 2.7334934 2.2338311 2.4843435 1.9534782 1.7514163 1.6675291 2.3923538 2.1305824 2.7542211 2.5505513 3.1329936 2.0084889 2.3757367 2.1682290 2.9129234 2.5954427 1.9444880 2.4677032 2.2056634 3.1401745 2.0326442 2.5104302 3.1625889 2.1183788 2.0828657 2.7487174 2.5019159 2.5602166 2.4131434 2.4716233 2.5085559 2.6572033 2.6197289 2.6326242 2.3181126 2.4591451 2.5042438 2.5178978 2.6710962 2.7986066 2.6202026 2.4074807 2.4529328 2.8283445 2.6356882 2.6437086 2.5155528 2.5039882 2.6485119 2.8398850 2.4291084 2.7994323 2.5850506 2.6475910 2.4783461 2.9577378 2.3961419 2.4517829 2.7359230 2.8796949 2.2586194 2.6212380 2.4755926 2.7739611 2.4915824 2.6278123 2.5841669 3.2010418 2.7277231 2.8689671 2.2049751 2.1196978 2.3799164 2.7073697 2.3463568 2.2566252 2.4087773 2.1417665 2.2094840 2.2499380 2.1141757 2.0078658 2.2412874 2.2344806 2.0898364 2.7055057 2.3409713 2.2023316 2.3726098 2.2689106 2.5605283 2.5498204 2.2015737 2.2916219 2.3246934 2.3619555 2.3764753 2.7120698 2.3284735 2.4994161 2.5782319 2.7278143 2.7056605 2.3567868 3.0787795 2.6953757 2.5544661 2.4123132 2.5607572 2.8310959 2.7356764 2.5950181 2.8081936 2.5773099 2.4141934 2.2072633 2.7782025 2.8511963 2.8563138 2.0074904 2.5031859 2.9481952 2.2214444 2.3722769 2.2844660 2.3409971 3.3618137 4.8852395 2.2172465 1.9942928 2.0678585 2.4133215 2.3071350 2.4805130 2.2505805 3.3400401 2.2582405 2.5741838 2.4579465 2.7465847 3.1867772 2.2148713 3.0371958 2.7958614 2.7180907 2.6246431 3.2461237 5.2870148 2.3626882 2.5037486 3.0017215 2.3871105 2.8211301 2.3727249 2.9263696 2.9455331 2.0470144 2.1748714 2.3410574 2.8355078 2.7807589 2.4423961 3.4042047 2.9145716 2.7155460 2.7326871 3.8914790 3.5208792 2.6036843 4.8770714 7.4285728 6.7273336 4.6965565 2.4238022 4.7893213 4.8756051 7.0558914 2.9848738 3.0433292 7.0989098 4.1101066 5.5755258 5.2166796 6.7363757 5.6965821 2.7991187 6.7558321 6.7589429 3.8122269 3.8731260 5.5817352 5.2880915 8.9999990 4.3084168 2.7351081 4.2697418 6.9368659 5.7302289 5.9685785 4.2786160 5.6996861 2.8283229 2.8361956 2.7529873 3.0417722 3.0281198 2.8788358 3.3147171 3.2328439 3.1256854 2.7723711 2.7903309 2.8502141 2.7719350 3.2377878 2.7684064 2.6818129 2.9221687 2.9215436 2.9456149 2.7295941 2.6836210 3.1823858 2.9152053 2.8259513 3.1160905 2.8936797 2.9589819 3.4022406 2.8559139 2.8481684 2.8777072 3.2093458 3.0582063 2.7073251 3.7241744 2.7623213 2.9607641 5.1454627 3.6417479 2.7877052 2.6653129 3.1924237 2.8572274 2.9494993 3.2712284 3.3012979 3.1071811 3.3082906 3.1070846 3.2551190 3.0496606 5.0360991 3.1938416 3.3591525 4.8321014 4.4029171 4.7990033 4.3850203 5.3709150 4.8157655 3.9078032 4.5698554 5.9656694 3.9573608 4.2874666 5.4422935 4.8413907 4.2611257 5.2993776 5.0923968 4.5100138 5.5202763 4.4123992 4.5764910 4.5856600 3.8729723 2.7226816 2.6532537 2.6827814 2.9246531 2.8803665 2.8040352 3.1283554 2.9262293 2.8369489 2.9399380 2.7329117 3.1144537 2.8993769 3.0374185 2.9518567 2.8974835 2.9800353 2.7024988 3.2212524 2.9295056 3.1594907 3.0270488 3.3646941 3.4240334 3.2906395 3.0218097 3.0788269 2.9560561 2.9483848 3.3699142 3.0934322 2.9014829 3.1134625 3.2665139 3.0571437 2.6715726 3.3707394 2.8415314 2.9890937 3.3102363 3.2313394 3.0014127 3.4508217 3.4175811 3.0914219 2.8729363 3.0283808 3.6182360 3.2584764 3.3541777 3.2072633 2.5812091 3.4878987 3.7734862 3.2405501 3.4258816 3.3269824 3.0540385 2.7299658 2.8757201 3.5042128 2.6471341 3.9861497 3.0179125 3.1541068 3.5365440 3.7533412 3.6467328 3.5075357 2.7655470 3.5789574 2.1146448 3.0349548 3.9090499 2.1348697 3.5447649 2.1854971 2.9316429 3.0311204 2.5924807 5.4935679 2.8079286 3.0843770 3.0354407 3.3117883 3.2261642 3.2486935 3.2034680 3.6945865 3.3899945 2.7785257 2.7625128 2.6812157 2.9376172 2.5957237 2.8916942 3.0515274 2.7255458 3.0713361 2.4068572 2.5950586 3.8993993 2.7547646 3.2674771 2.8902715 2.8854663 2.5808388 2.8236801 2.3861997 3.4062201 2.8728453 2.8215800 3.0788152 3.1764476 3.0475464 3.4394015 2.8398316 2.5243395 2.8574617 3.0241966 3.1864678 3.1816553 3.3450670 3.5247157 3.4083305 2.5066735 2.8201051 3.4154253 2.6165813 2.8625685 2.1939171 2.8666490 3.2125588 3.0488722 3.4562722 3.9894184 3.1074089 3.0494897 2.8084243 2.7016381 2.8544473 2.7256263 4.1724569 3.0132328 3.5299524 3.1896023 5.0357793 3.5854015 3.0222822 3.4093454 3.8804520 4.4487059 3.2699698 4.3947432 3.4516918 3.6573892 3.6494464 4.0892705 3.4257900 5.2174602 3.1919718 3.4648064 3.4238532 4.5978278 4.1263950 3.1005208 3.7477669 3.6037981 3.8208852 3.5153912 3.8342482 3.0674311 3.4630413 3.9080082 3.5492414 3.3648318 3.2148343 3.4993263 3.1968549 3.0797095 3.2918857 3.1005038 3.0661405 3.2133207 3.0701226 3.1307942 3.1785136 3.0292167 2.9810443 3.5360781 3.4461481 3.1712614 3.1962858 3.1940874 3.5947770 3.4488124 3.0560016 3.5547875 3.3405899 3.4884401 3.0239065 3.0076884 2.9989986 3.2133332 3.8992997 3.2183113 3.4798618 3.8437557 3.5631095 3.4617067 3.0441292 3.2094372 3.2134726 3.5359321 2.9756590 3.4929302 3.5280286 3.0005710 2.7476748 3.2593997 3.5691938 4.6877677 3.7159777 2.9537465 3.2302344 3.0057550 2.3624409 2.7476107 2.2666813 2.9814886 4.3416250 2.6571954 3.5277680 2.2419674 2.8639121 2.6818690 3.0436965 3.7616619 3.1494540 3.6443200 2.9389438 3.4298273 3.3516692 2.7718632 3.1101005 3.9096701 2.9022232 2.4378526 3.2323540 3.8100621 2.8695071 2.4977152 3.9035272 6.0984484 3.1100202 2.7280119 2.9567464 2.8415672 2.5186084 2.7885381 2.6938588 2.8638026 3.1188911 2.8726531 2.8021656 2.8484227 2.7756726 2.8864592 2.6482340 2.8056774 2.7390298 2.7303809 2.5928910 2.8416212 2.9109236 3.0788808 2.7484638 2.7655052 2.8612607 2.9621724 2.7921817 3.0064558 3.1963482 3.0493871 3.0359111 3.0005831 3.0049309 3.0025792 3.2155514 3.3172500 2.9887874 2.7618629 2.6803327 2.9782615 2.8756454 2.5596556 3.0851991 2.7591234 3.6286604 2.6492722 3.2229556 3.4814343 2.6655824 2.9310109 3.2205159 4.0659423 2.6899725 4.1164382 3.0738616 3.8081972 3.4332196 3.6439619 3.3388457 2.3613086 2.7588116 2.7960495 2.6823699 2.7540400 2.7031632 3.0138364 2.7417865 2.6314772 2.9251171 2.8607246 2.6894812 2.6720271 2.6894076 2.6371762 2.9472708 2.6559204 2.7558006 2.9219098 2.9341030 3.0215990 2.7829144 2.4578032 2.7702382 3.1750426 2.7280603 2.7510705 2.7163834 2.8450183 2.8655117 3.0081938 2.6836157 2.6855591 2.5465564 2.9146641 2.7569854 3.1543863 3.1159493 2.7207560 2.9490170 2.6389288 2.9282784 2.8766056 2.7351726 3.0688600 2.7895223 2.7786112 2.9078276 2.3845911 2.6580914 2.8860379 2.6215737 3.3360216 2.9573075 2.8085580 3.1593005 3.0044760 3.0720273 2.7912291 3.1823982 2.9929251 2.9271525 2.8877886 2.9690085 2.7735098 3.0566148 2.9981669 2.9558246 3.1442766 3.1159563 3.2414860 2.7070259 2.7624703 2.9558638 2.9024435 2.7720982 3.1973980 2.8014629 2.6938753 2.7753998 3.3534919 3.3833695 2.9931705 3.3260981 3.1560211 2.6538315 3.3656687 3.1234794 2.6689843 2.9788332 3.4113233 2.3434824 2.7604714 2.4719455 2.7665433 2.5244454 2.7681142 2.8104725 2.4489101 2.4899825 2.6966630 2.4910099 2.7773093 2.7418168 2.6980382 2.4741842 2.7776953 2.2673662 2.7620197 2.5684596 2.4660113 2.3049143 2.5242718 2.6597615 2.6210945 2.4482394 2.6986772 2.4203508 2.6816344 2.7015253 2.5469158 2.3800527 2.6948829 2.4882247 2.8111332 3.0162078 2.6600716 2.5136554 3.8051682 2.4248771 3.3234710 2.9347517 2.8185774 2.3547177 2.6074875 2.3118264 3.3347596 3.4275063 2.9442821 2.1048628 3.0442783 3.8534061 2.9504430 3.0495211 3.1872979 2.8426690 3.1709994 3.0361503 3.0373779 3.3377073 2.6182200 2.8697793 2.3899806 3.2988223 3.2204378 2.2405851 3.4533160 2.4213421 3.3173682 2.8750136 3.3829143 3.1937621 3.4907219 3.4069574 2.3738458 3.0622569 3.1864873 2.7305763 2.3902915 2.9397325 3.7969144 3.6118572 2.4115734 3.3990026 4.6644387 3.3778358 4.0626048 2.7760854 2.5833941 4.0523680 3.7237120 2.8956393 3.6422292 3.1673818 3.5159798 2.8609074 2.9117601 2.9040044 3.2268660 2.8972850 2.8427535 2.9718324 3.1922406 2.8532162 2.8700943 3.0657841 3.0376866 2.5959508 3.0450991 2.9712152 2.9123777 3.2332711 3.2409627 2.8680965 2.8388168 3.1667628 3.5494656 3.0335408 3.2844958 3.0904315 2.9711563 2.9378105 3.7326845 3.1437844 2.6434685 2.7253424 2.9242761 3.0861440 3.6639079 2.8228494 2.9984290 2.9842562 3.3962137 4.3776901 3.0059276 4.3093548 4.4270833 3.6432977 4.3563015 4.1190353 3.9741252 4.3906604 3.8073848 4.3184126 3.3796335 4.0743309 4.0544748 4.0452449 4.3597661 4.0719512 4.0828583 4.4004954 4.0147994 4.7908383 3.2685624 5.3898636 4.2834373 4.1405352 4.7184090 4.5455030 4.3073198 4.3464352 3.9036949 3.9924465 3.3237365 3.3761761 4.3227188 2.6905835 4.8676759 3.6088538 2.8618634 4.4713821 4.5174906 4.7223005 4.1199025 3.3018510 4.1125733 3.6352487 3.3682663 3.2876451 4.5800862 3.3394665 3.0315508 2.8306637 3.2449871 3.2185793 3.1751576 3.5044524 3.0723879 3.2328696 3.4139980 3.0698128 3.4948740 2.9974534 3.0253419 3.0465098 3.0065308 3.2378800 3.3970066 3.4577912 3.6367060 3.1303817 3.5388523 3.1412961 3.0158931 2.8598368 3.3771703 3.2802788 3.0442203 3.0054428 3.0190916 3.4611899 2.8387908 3.6015126 2.8476546 2.6177558 2.7212393 3.2181550 3.5058892 2.8312471 3.1583920 2.9427955 2.6253088 3.1284709 2.9504157 3.5845748 3.0715964 3.4224834 3.0880796 3.4424233 3.1767399 3.4497985 3.9576780 3.3057683 3.4353002 3.2229216 8.9999987 3.2261273 3.6025445 3.2077475 3.6165022 3.4356657 3.2247243 3.4341760 3.5770120 3.7657293 3.2944463 3.6522705 3.4588014 4.0470106 3.7947786 3.6307328 3.4696724 3.6577269 3.4731266 3.4252352 3.7487422 3.4602381 3.5025262 3.5186332 3.5842911 3.4040955 3.6208503 3.7067691 3.9564916 3.3479655 3.4182274 3.9253433 3.5801358 3.4769090 4.0573974 3.3833934 3.4018593 2.9531875 3.8434112 3.6400784 3.4898676 2.7471461 3.5096275 3.5086367 3.4472634 3.4395933 3.3165328 3.3645896 3.8554476 3.8670272 3.1236031 3.2659149 4.4089968 4.6902668 3.3977226 3.0822241 3.0447442 3.5378661 3.4762749 4.0021142 3.1741344 4.8251615 3.5096668 3.1351031 4.4997174 2.7983673 3.0605752 3.0239467 3.1225394 3.0807591 3.1961871 3.6308697 3.1264344 3.3672204 3.0533827 3.1067611 3.0168407 2.6772769 3.3902077 3.3075150 3.4901050 3.1840945 2.4002833 2.2444439 1.9812522 2.1028543 2.4747145 2.1564323 1.9955811 2.5182193 2.4928639 2.5084923 2.2894897 2.2564900 2.4799983 2.2492472 2.2556480 2.2975470 2.2401985 2.2794857 2.4399879 2.5077530 3.5519756 3.1119487 2.7982478 3.1113762 3.4756255 2.6651978 2.7905365 2.6054260 5.2970107 2.8336646 2.9056313 3.2510333 2.5984076 5.0331628 2.4626930 2.8025450 2.6328498 2.9130450 2.5576773 2.2828670 2.2500795 2.7537569 1.9081373 4.5829681 6.3806848 4.7642753 2.7097242 4.8769703 4.7135405 4.2565461 2.7699756 4.2426031 4.9300110 4.2864921 4.7426887 4.6011903 5.0835260 5.2815553 4.1805918 1.8037715 2.0471260 3.8815469 5.1063972 5.3456799 3.7651746 5.8243336 4.9857183 3.7909479 5.4416843 3.7634704 4.6892260 4.2103627 4.6538027 6.0626081 5.3939900 6.8553506 7.4043900 5.3445765 4.5329958 5.6125861 5.6125448 3.6170085 5.7857846 3.5806780 4.5359711 5.5797462 3.0169354 2.9713835 2.8435077 3.0309413 3.4984526 3.0390966 3.3161416 3.6719533 3.4846277 3.1521510 3.1831162 3.4274438 3.4846154 2.8107464 3.8476036 3.1976742 3.1848876 2.9733802 2.7560879 3.2179070 2.9425646 3.5758253 3.5561871 3.2922793 3.1175385 3.1399486 3.1234860 3.0777623 3.5723852 3.0224143 4.0163555 3.0133819 3.0972819 3.3048524 2.9546644 3.6121891 2.5697232 3.2060165 2.4314060 3.1530313 2.4617015 3.5745729 2.6762623 2.6855659 3.2943251 4.1608030 4.4706488 4.4627267 3.2865145 2.7101070 2.9372177 2.6192193 3.5036434 5.2881175 4.4025503 3.9788664 2.7268770 2.7210270 2.5530115 2.4150885 2.6396050 2.4447392 2.7443331 2.7364492 2.1949583 3.1873268 2.6127890 2.6873103 3.4497312 2.8671544 3.2705239 2.8427993 3.2457595 3.2785803 2.6402108 2.6106346 2.5715978 2.4821663 2.2786973 2.2971155 2.4617086 2.4397072 2.6450886 2.6903597 2.4701964 3.0517002 2.7056396 2.6225562 2.6920994 2.4485468 2.5183713 2.7300313 2.7032420 3.9887996 3.6426272 3.8824958 3.5556408 3.8037747 3.0801963 3.5231001 3.6623179 2.9196044 3.7472931 6.2491023 5.2594146 3.3765532 3.0070381 2.8254454 3.6389129 2.7615640 2.7380123 2.5259504 2.7178603 2.8099753 2.9025902 2.9279813 2.5508132 2.8657976 2.6301547 2.8428164 2.5321907 2.8426894 2.8269558 2.9842113 2.9537886 2.7883495 4.0542291 2.7431036 2.8154651 2.7968171 2.7282484 2.9750811 3.0359935 2.7246415 2.9080587 2.0766029 2.7378470 3.9073761 2.6602700 3.7391481 3.7391481 3.7380682 3.7380682 3.7571904 3.7618553 3.6932913 3.9977122 3.2844719 3.7234170 3.9509387 3.9576130 3.9576130 3.9426350 3.8812079 3.7986563 4.0366967 4.1481830 4.1481830 3.7647652 3.7647652 4.2555756 4.1039403 1.8577860 1.8577860 4.3391991 3.6114050 2.6504409 2.6504409 5.7455803 5.7455803 2.2736640 2.2736640 3.5524700 8.9999982 1.5111726 
ANDGOD005359_KOG0265                                                                                                                                   2.6543192 2.6107391 2.9108675 2.2578666 2.2486237 2.2628981 2.9977396 2.7802511 2.6323376 2.5384179 2.0654997 2.8003264 2.7579439 2.9624527 2.8758146 2.9393497 2.1890692 1.7937711 1.7405352 2.4158783 1.7903529 2.4563710 3.0406345 2.1333921 2.8640267 2.5553307 3.0919631 1.8958157 2.2715327 2.8555472 0.8541133 2.2675607 2.5231588 2.1976617 2.2244072 2.2613124 2.9228498 1.9808683 2.5825173 2.6644467 2.6063844 2.5130602 2.5874269 2.3974151 2.2179206 2.2391241 2.2464097 1.5835299 2.2448981 0.9519839 1.5991891 1.7674952 2.2399710 2.4647168 2.4620478 2.3477115 2.6235869 2.0334985 2.4610057 2.4296048 1.7544710 1.8702206 3.6269705 1.7948410 2.1721900 2.1289423 2.4613588 2.1058178 2.5573806 2.3366180 1.9957011 2.7031466 2.4652216 2.9217787 2.1216107 2.8858167 2.1724575 2.2552981 2.3332854 0.0000000 2.3376014 2.1446681 2.3613069 2.6295936 2.3573087 2.2185990 2.3899206 2.1844096 2.3626314 2.5158850 2.7096862 2.4102131 2.5488471 2.6523493 2.6953796 2.5207131 2.4965836 2.6731239 2.5226926 2.5539543 2.6398742 2.6783567 2.5136688 2.5411197 2.5621361 2.6408034 2.5341129 2.4465705 2.5896019 2.8048527 2.4351713 2.6048121 2.7447343 2.5827076 2.6037430 2.4094225 2.6674696 2.4384620 2.4995259 2.8604683 2.6539931 2.7463307 2.3654454 2.7404889 2.2952677 2.5156041 2.8549513 2.6170263 2.7296776 2.7608229 3.0904541 3.2573252 2.7505217 3.0095820 3.0807247 2.1760666 2.2177609 2.2588308 2.4896954 1.9809347 2.0053659 2.3033587 2.1145896 2.0980035 2.1922163 2.3925817 1.9835527 1.9801596 2.1707404 2.0077141 2.2343925 2.4414309 2.1605218 2.2553603 2.7324770 1.7853525 2.5073652 2.0617216 2.0369784 2.0634146 2.0112324 1.8819490 2.0980244 2.2759394 2.3444726 2.3199680 2.2451455 2.3170536 2.0369958 1.9675115 2.0251026 2.2337621 1.9840876 2.0402360 2.0785168 2.0623286 2.3452544 2.1547466 2.0390770 2.9587935 2.3822015 2.4705824 2.5773808 2.5235587 2.6692689 2.6578926 2.7237359 2.5852702 2.5941971 2.9652813 2.6705085 2.4437118 2.3749839 2.6263542 2.4670786 2.5066892 2.4607885 2.4002854 2.3732847 2.2679554 2.3943503 2.4440157 2.5921768 2.4947061 2.3602694 2.6608202 2.4217491 2.7722688 2.3861729 2.7390166 2.9728234 2.9001845 2.7155779 2.9785154 2.2524797 2.6321364 2.5967548 3.5062083 2.5668529 2.5903971 2.4239670 2.3688233 2.7441763 2.9310124 2.3767282 2.2345987 2.6126944 2.5350170 2.7409515 2.3893514 2.2862847 2.6589114 2.0691757 3.1319653 2.6939254 2.2489572 2.6278297 2.6019000 2.5264004 2.6583117 2.6189032 2.5465405 2.2084726 2.8660011 2.7247258 2.5228919 2.7220939 2.6706591 2.7468135 2.5743394 2.5414470 2.4949514 2.5626225 2.4397413 2.4763795 2.5975314 2.0924941 2.6079877 2.8035259 2.6413978 2.7612302 2.6662146 2.7059327 2.8281306 2.7778068 2.5851875 2.7012049 2.7651932 2.7978003 2.7630505 2.3792750 2.9070950 2.8047010 2.7185807 2.8744886 2.9880966 2.8503181 2.7058741 2.4778886 2.4681617 2.5593391 2.5079110 3.0694136 2.5756308 2.6771232 2.3233657 2.4813471 2.4270167 2.3362227 2.9299324 2.6449252 2.5004600 2.7268948 2.5865675 2.7471897 2.9487266 2.6813078 3.0939754 3.0474403 2.8350439 2.5564651 2.7225499 2.8934500 2.6778670 2.1701729 4.6580362 2.9846861 3.1090701 2.9377876 3.0368190 2.9754221 4.3403370 2.7497328 2.6721388 3.2222766 2.9833915 4.0706101 4.0458929 3.3580744 4.4982349 4.6179118 4.3103192 4.1250209 4.7185606 4.3268184 4.3794374 4.5803134 2.9189516 4.1333891 3.9189213 2.8925600 4.6638348 4.1009656 4.1994308 3.7256440 3.1862104 4.1071809 3.8193419 5.4790270 4.0374272 3.6546197 3.3723039 4.7775196 4.5457309 4.1885825 4.1618892 4.1958975 4.4675050 4.4229621 5.0865826 3.9335037 4.0905182 4.5236410 3.4950439 4.8371883 3.7949436 4.8135336 4.2507723 4.6588277 2.1627553 2.6687032 2.3910247 2.3659862 2.2395941 2.2906356 2.3706202 2.6113712 2.4890908 2.2515727 2.3342885 2.4067808 2.5614064 2.4380594 2.2612546 2.4839471 2.1615482 2.3819766 2.4833697 2.2418357 2.3704181 2.3443993 2.2412976 2.4214479 2.3823012 2.2661979 2.1667518 2.3102361 2.4508749 2.3957912 2.5045344 2.5350682 2.5762936 2.4510474 2.5387171 2.5774671 2.6112940 2.3889090 2.6846783 2.6704198 2.6779635 2.3976175 2.7917416 2.4623301 2.5864533 2.6172436 2.7767997 2.6786702 2.5690838 2.3519227 2.7219931 2.7412383 2.4101886 2.6399364 3.0043001 2.0217957 3.3222076 2.6289963 2.3914626 1.9564966 2.2615814 2.3211888 2.3072437 2.2787137 2.5394932 2.3928557 1.8326928 2.1976930 2.0664648 2.6842685 2.5449667 2.3981122 2.2935880 3.0260025 3.2244566 2.4735269 2.0853034 3.0484944 2.2902975 2.2794233 2.1008547 1.9590267 2.3896551 2.1355485 2.1272826 2.2980644 2.2359790 2.2458592 2.6344418 2.2878388 2.0706323 2.4649824 2.3569477 2.2777686 2.3449828 2.2755427 2.4732082 2.2049849 2.3480779 2.5673316 2.3350609 2.2761149 2.6011260 2.3810334 2.2568289 2.5138813 2.4440317 2.3806059 2.1500834 2.5430737 2.9776395 2.6894342 2.0640495 2.1964068 2.4521928 2.3495177 2.4896805 2.4730696 2.7462348 2.8091429 2.6965422 2.5780743 2.9133197 2.1336257 2.0797686 2.6260759 2.5331772 2.1731265 2.2682870 2.0048126 2.0703486 2.2498614 2.1450872 2.2080461 2.0690811 2.5869992 2.2628783 2.2359188 0.8043506 2.4676023 2.6509994 0.9362438 2.5662324 2.1042979 2.5613690 2.1700884 0.9860232 2.7053045 3.1219788 1.0495288 2.5771089 2.5463516 2.3588571 2.5002721 2.1960177 2.0882134 2.6652810 2.6282317 2.2848388 2.3780385 2.7143674 2.4830361 2.4819328 2.5161563 2.6299953 2.5979923 2.7029765 3.2052253 2.4010090 2.6438034 2.2881581 2.4010090 3.4254321 3.0265427 2.9168936 3.0672506 3.0951771 3.1159156 2.9265201 3.2383547 3.1058297 3.2772076 3.1186520 3.1436686 3.2873564 3.3923465 3.1360827 3.1496135 2.9233406 3.0016369 3.2054949 3.1530933 3.1348619 3.2256171 3.3077546 2.5903478 3.2085047 3.2750743 3.1011866 3.3944142 3.1621237 3.1002474 3.0021063 2.8771894 2.6974794 3.0063000 3.2269729 3.4251021 3.3885222 2.6610169 2.8588654 3.5968770 3.0077434 3.0248929 4.0214797 3.5174833 2.2283760 4.2647919 2.5133188 3.5543016 3.1958609 2.8858537 2.8165510 2.5215461 2.6361092 2.6401675 2.5813831 2.6641791 3.3796574 2.5080292 2.6595503 2.7620011 2.7458148 2.7019420 2.5021726 3.1464099 2.6265241 2.7589282 2.8462394 2.7115499 2.9107250 2.9859751 2.7186107 3.3221655 3.0625181 2.6288159 2.8078420 2.8030127 2.4491248 2.8011794 2.7851845 2.9621619 3.0121790 3.4120705 2.5726803 3.1606214 2.2418781 2.0837222 2.6553238 2.3409852 2.0607344 1.9381751 1.9959504 2.2403480 2.2598482 2.3889132 2.3523407 2.2947177 2.6948163 2.3549498 2.3609031 2.5114037 2.4179597 2.4516880 2.9914612 2.4217977 2.4817353 2.7266641 2.5522122 2.6225040 2.4497284 2.7238577 2.4046688 2.7172619 2.4598097 2.7915274 2.6977314 2.7768989 2.3601843 2.3349555 2.5967026 2.3337402 2.2769803 2.8102994 2.4545552 2.4524080 2.5833731 2.3329309 2.4477756 2.7133226 2.6294606 2.4286658 2.7915910 2.4242895 2.6316847 2.5403757 2.4619044 2.3406208 3.5167966 2.0418705 1.9724749 2.1824049 2.0533159 2.0558059 2.3057100 2.3271106 1.9871242 2.1087019 2.3011146 2.3731735 2.0504199 2.2146186 2.1091930 2.2722481 2.4241383 2.1069273 2.2690122 1.9991716 2.1500229 2.1751991 2.4349442 2.1210454 2.1152947 2.1444766 2.4571227 2.2967998 2.1902642 2.3539996 2.3378919 2.7438238 2.1458513 2.2536872 2.2526481 2.3676015 2.3908269 2.7713749 2.4506443 2.2117004 2.1407078 2.2006003 2.4774354 2.0146051 2.7899546 2.0025074 1.9656145 2.0187437 2.1598644 2.0351449 1.9634020 2.1869430 2.0913964 1.8645824 2.4427015 2.0036821 2.0778343 2.0732093 2.0425309 1.9094314 2.3193078 2.2965959 1.9349952 2.0417412 2.1992692 2.4937556 1.0675578 2.5633069 2.2606435 1.8758561 0.8884955 1.9153050 2.2181445 2.3801882 2.2971249 1.0075047 2.2587889 2.2738761 2.3801217 2.1808683 0.8222794 2.2554754 2.3376981 2.2597520 1.8810853 2.1723249 2.0910603 2.0918432 2.6255813 2.3971973 2.4679453 2.4040858 2.5580808 2.5803459 2.5571972 2.2041462 2.4510235 2.9094508 2.3475146 2.9301094 1.7954879 1.9443591 2.0337033 1.9838125 2.2800827 2.3238485 2.4251972 2.6675321 2.5475581 2.5430664 3.7346759 2.2389819 2.4010760 3.4335030 3.5573947 1.6789393 3.0965511 4.2185393 4.8195832 2.1796355 2.1290690 2.0404332 2.1264654 2.0470902 2.4221158 2.1145865 2.2983602 2.0083530 2.3166404 2.3440982 2.1399223 2.2196694 2.1107588 2.4050543 2.2232095 2.3512948 2.4769070 2.1359193 2.2813358 2.0556328 1.8827484 2.2719628 2.3555966 2.2931023 2.3555310 2.1810838 2.3063783 2.2716811 2.2115224 2.2596093 2.4895751 2.1331375 2.3086711 2.3048957 2.2194587 2.1792017 2.2332877 2.1036621 2.4261766 2.0311388 2.3875551 2.5385216 2.2943343 2.5136077 2.2441787 2.5595316 2.4301365 4.6956237 3.2222826 1.8855489 1.1385531 2.3560814 2.2096190 5.2699236 1.2229672 2.0786797 2.2658852 1.9451118 2.3968815 4.0753712 2.0814919 2.1826467 2.3017384 2.1758998 2.5533373 2.4258192 2.2998569 2.4759019 2.8457486 2.2701708 2.1084267 2.5523695 1.4323430 2.4856883 2.8335613 2.4425251 1.8402823 2.2839062 2.7095986 2.3730090 3.0832718 2.6786606 2.3311498 3.1622965 1.9431179 2.9659454 2.5465125 2.5914074 2.2560191 2.8407865 2.1149429 1.6569861 2.5844277 2.8966222 3.0748900 2.7565761 2.5435786 2.6124277 2.7295399 2.6896942 2.6960423 2.9402110 2.7780629 2.3435111 2.7754580 2.9204831 2.9166741 2.4754987 2.7003157 2.9511365 2.9774527 2.5658465 2.9227172 2.9930497 2.9951480 2.8099132 2.7569226 2.6967292 2.5767291 2.6631237 2.7842692 2.3763440 2.8850234 2.6412489 2.2244451 3.1299850 2.4446003 3.0223772 2.5228833 2.7672357 2.8978437 2.6643612 2.7039010 2.6271444 2.8501721 2.5827394 3.0304952 2.8805492 2.6509659 2.1375764 2.4750546 2.0962481 2.3423194 1.9292150 2.6091012 2.7715543 2.1729581 2.6624278 2.6578288 2.5997112 2.3531272 2.5521976 2.2898231 2.2544870 2.2683806 2.2731448 2.8342626 2.8682521 2.6401838 2.2417932 2.5766589 3.2553192 2.3845883 1.7875698 2.0984412 2.8119532 2.9318818 2.8047005 2.0821919 2.1885200 2.0160315 2.7186149 2.2630105 2.5773188 2.1431014 2.5626827 2.6344944 2.6337984 3.2386064 2.7379214 2.4022318 2.6440304 2.2493423 2.4157535 2.2190139 2.2445302 2.2381358 2.4869029 2.2330100 2.2570210 2.2155766 2.3388832 2.4029711 2.5490048 2.7180804 2.5107883 2.2582404 2.1232538 2.3385240 2.2570451 2.5451857 2.2742069 2.3964196 2.5344333 2.2278780 2.3659524 2.5232117 2.5610025 2.3124645 2.5091060 2.5228380 2.4704417 2.2224322 2.3830693 2.8429252 2.3587304 2.4958285 2.8908477 2.2220148 1.9234032 2.5168246 2.9205915 3.0275404 2.5318916 3.1020486 2.6422847 2.6227350 2.1867024 2.4163764 2.1776526 1.8415971 2.3307539 2.0266450 2.2018536 2.0210589 2.7353769 2.0502669 2.9191784 2.2139130 2.8022166 2.5074095 2.3859321 2.4236970 1.6886717 1.7315800 2.2379105 2.0544307 2.7063247 2.2170560 2.4291315 2.3720685 2.0476980 2.2599040 2.7476303 2.4415079 2.2333670 2.2649333 2.4260393 2.8735858 2.2752934 2.4844011 3.1871372 2.2398185 1.7880596 2.9415522 2.4317273 2.4477235 2.2563658 2.2621623 2.5569297 2.2824967 2.5114083 2.6134037 2.2840173 2.3687421 2.5352649 2.5717888 2.3646458 2.6928518 2.4571579 2.5306643 2.4564347 2.5416089 2.2429451 2.2969378 2.5142601 2.5785082 2.5761268 2.5415786 2.4614864 2.3098898 2.4734592 2.4810749 2.2767779 2.7001545 2.1868349 2.5785497 2.4305372 2.7962773 2.4132880 2.6464697 2.6508836 2.3007352 2.3458632 2.6576807 2.5861378 2.8221334 2.5687997 2.4526160 1.9063793 1.9883938 1.8992119 2.5479448 2.0362547 1.9747435 2.2980788 2.0187260 2.0614827 2.0477857 2.1358614 2.0069255 2.2111506 2.1046652 1.9789788 2.0913433 2.2615034 2.0921813 2.1920269 2.2518661 2.3914685 2.0677817 1.9561382 2.3467295 1.8308619 2.0636361 2.2558741 2.3753232 2.2502315 2.3734010 2.3226286 2.5007997 2.3798828 2.0051099 2.7733335 2.0269076 2.3798315 2.2897218 2.1629641 2.5184745 2.0816199 2.1329083 2.5310332 2.3608478 2.2261238 2.3048580 2.3909750 2.9967744 2.7305383 1.9511949 2.5483605 2.4890116 2.3132475 2.1361205 1.8989722 1.8169908 2.9329157 4.4583566 2.5350524 2.0101543 2.0517821 1.9371044 1.6208133 2.1758593 2.3488853 2.8445680 1.9980379 2.3687927 2.5127721 2.3002141 3.0044256 1.9954380 2.1366673 2.3930358 2.5408071 1.7661415 2.6219520 5.4012475 2.8420924 2.4115954 2.3374364 2.1844844 1.8712700 2.5700424 1.9766992 2.8414896 1.9804726 1.8184821 2.4492805 2.1241656 2.8589031 2.2128306 1.9445971 2.2596533 2.2885794 2.7650189 3.5868236 2.3173711 2.3187972 4.6147443 5.4925083 6.0624197 3.5667323 1.9760520 5.2234766 4.8164068 3.7415852 2.1962265 2.3683846 4.9865227 2.9691220 5.4721370 3.3902041 5.1810636 3.6295212 2.3201174 5.9894599 6.4223675 3.3607089 3.6857411 3.6949265 4.3568810 5.4347662 3.1293542 2.8105541 3.7195824 3.2999974 4.7399287 2.9962802 5.0587412 3.0075643 2.4149642 2.5823334 2.2392726 2.8710176 2.5091735 2.3912935 2.6728103 2.7644510 2.2839469 2.3875606 2.4102648 2.6758870 2.5072643 2.5819367 2.5709372 2.4462847 2.5625341 2.8802785 2.4830006 2.4833308 2.5652082 2.6393378 2.4378590 2.3869509 2.5303168 2.4514574 2.3419268 2.6084635 2.4383288 2.5753657 2.6564405 2.6994137 3.0549375 2.6271615 2.4530379 2.2601427 2.1844074 5.6312991 2.7805104 2.1288182 2.6530822 2.5478937 2.9993854 2.7695119 3.0772903 2.6206445 2.5234594 2.6670717 2.8876432 3.1489817 3.1535434 4.9589063 2.7098576 3.4907971 4.5279998 4.6080225 4.6990223 4.7016877 4.8657384 5.0028321 5.2206868 4.5389049 5.2328939 4.1696688 5.6327753 5.5980666 4.9899902 4.7997612 6.5550252 5.1663058 4.7386112 5.4336947 4.4577517 5.2278563 5.0280084 5.0179553 2.9102638 3.2632687 2.9199814 3.1579477 3.0409383 3.1000061 3.3350909 3.1419298 3.3190354 2.9665913 3.0332545 3.4137468 2.8812171 3.1164410 3.0664768 3.0435346 2.9119782 2.8366270 3.2316706 2.9987316 3.3925488 3.1697100 3.3240596 3.0166859 3.1493854 3.1734776 3.4995295 2.8999270 3.0360774 3.1261740 3.1767672 3.4889898 3.1341016 3.5004790 2.8636359 3.0535669 3.3549712 3.0277322 3.1746644 3.0881917 2.9144517 3.0113320 3.0129820 3.3519827 2.8194861 3.0561202 3.3842403 3.1912441 3.1814696 2.9348013 3.4262473 2.2405490 3.1788359 4.0215861 3.3387621 3.3884668 3.1456517 3.3019320 3.1912561 2.6286903 3.1068637 2.5540115 5.1034075 3.2269080 2.1563853 3.5282343 4.2403774 2.8200705 1.9954563 3.3078003 3.0390275 2.5094688 2.5783114 3.0737369 3.1237897 2.5472591 2.8813925 2.7322659 2.7430088 2.8744682 3.1283519 2.9824283 3.1638585 3.2616546 3.3082483 3.1156278 3.2107893 3.1016322 3.0919950 2.8064769 2.6501550 2.3576371 2.1438659 2.3980184 2.4158537 2.4891586 2.5259891 2.7076090 2.4697897 2.2707928 2.4587502 3.0350107 2.2485344 2.7321347 2.3781803 2.6416656 2.2677443 2.4890810 2.3022651 2.9058179 2.0565004 2.6176283 2.1555442 2.7034850 2.5317081 2.7602312 2.1199328 2.5198835 2.1147801 2.2553458 2.3938012 2.5599601 2.6970807 3.0303518 2.9876411 2.3113095 2.6059585 2.4613106 2.3135637 2.7988896 1.8835923 2.6842617 2.5495344 3.2053000 2.9686645 4.3815303 2.8534732 2.6170479 2.6277901 2.2858844 2.0473572 2.2185799 4.2092770 2.7366833 2.9279440 2.7111173 4.9029055 2.1571298 2.2946557 3.0744494 4.5634555 3.5195495 2.4012678 3.5650183 4.7568925 2.7300589 4.9727671 4.0061848 2.4928709 3.7643159 2.7986687 2.6219986 2.9972232 3.8161856 3.1939225 4.7353263 2.5936582 4.8723566 3.1020340 3.3909623 5.3814436 4.3813198 4.3175664 5.2537461 2.8895772 2.6850249 2.5979438 2.7131976 2.5230927 2.7854695 2.8950195 2.4112450 2.4885568 2.9301063 2.6770381 2.9185063 3.0861510 3.0652317 2.6413922 2.8582093 2.7786644 2.6671936 3.0930007 2.4406287 2.6786910 2.6966155 3.1871466 2.3166085 2.7462650 2.9564169 2.4196551 3.0991904 3.0338257 3.1467560 2.9644347 2.5983178 2.7662325 2.8219968 2.9776894 3.3131199 2.5954584 3.0362741 2.7687505 3.2482306 3.0480237 3.0064465 3.3038725 3.1525001 2.3433992 2.9949387 3.1415225 3.2387257 3.2434763 2.5475245 2.4219080 2.7133447 2.3378841 2.6331935 1.6413152 2.4005821 3.9681899 1.8539408 3.0898472 2.0625885 2.0129455 2.3518163 3.4393038 3.3428563 2.3269223 2.7111269 2.6126366 2.7794096 1.9991217 3.3090708 2.4647369 2.8686982 2.3471556 2.3481301 4.7649714 3.7493489 2.7748254 1.9705037 3.1189603 4.6475563 2.9234268 2.6872505 3.1100541 2.7446771 2.5797943 2.9016447 2.9804857 2.7859579 3.1772072 3.0002060 2.9148497 2.9602223 3.0118460 2.5969937 2.9913053 2.8563840 2.7889004 2.8156713 2.6235098 2.8184223 2.8134006 2.7525140 3.0613877 2.8387379 3.2125577 2.9506606 2.6940338 3.1686038 2.8855126 3.2736586 2.9179486 2.8223830 3.0128690 2.7137389 2.7882870 3.2218477 3.0662342 3.0999929 2.9175586 3.2610026 3.1689440 2.9558660 2.9301097 2.6862147 3.4425151 3.7658988 3.0289595 2.5818745 2.9557648 2.3807717 3.2347324 2.8745576 1.9131523 2.7482509 3.0737361 3.1956159 2.4407762 2.6788684 3.8381329 2.8697643 2.4249276 3.0263210 2.8343708 2.5880228 2.7250661 3.1685768 2.9164108 2.9004388 2.5214104 2.7832154 2.8844982 2.8861081 2.9256574 2.8803334 2.8131973 2.8066778 2.8031738 2.7661922 3.0310855 3.0485928 2.6063483 2.7853316 2.9272264 2.8403842 2.7854970 2.4604055 2.7515993 2.5278757 2.5844690 3.0475920 2.7558325 2.7847303 2.9907877 2.9269511 2.7683425 3.3048462 3.1169623 3.0636493 2.6888486 2.8954895 2.8971724 2.9231432 2.7076568 2.8758674 2.8089147 2.8923771 2.9768589 2.7566400 2.8989893 3.2873268 3.2975604 2.8277618 2.7274545 2.8518845 3.1571636 3.1278218 3.3556051 3.0189528 3.1299354 3.0497925 2.9099687 3.0955712 3.1311372 3.2022517 3.2887630 3.1893636 3.0175512 3.2087978 3.2056024 3.3224775 3.5432050 3.4674828 3.1201471 3.1793263 3.0411805 3.4659234 3.1095092 3.1377751 2.8145853 2.8354992 3.0005562 3.6088898 3.4376559 3.3627425 2.6587005 3.1493714 3.2985509 3.1245982 3.1512772 3.4136453 2.6185479 2.7847544 2.3507062 2.6026364 2.6649296 2.3661040 2.3728595 2.6562624 2.3681058 2.4634125 2.6944771 2.5450077 2.7177514 2.6947581 2.5192381 2.4065532 2.5732614 2.5166472 2.5857645 2.7281388 2.4983712 2.6862511 2.7815288 3.1009893 2.4559656 2.9008918 2.2837909 2.7306651 2.6562461 2.5042204 2.6189827 2.4782374 2.8531080 2.9059734 3.2118658 3.0732194 2.9377142 3.3995757 2.6424745 3.6311289 2.9992333 3.7512081 2.2544556 2.4541960 2.2147478 2.5361936 3.9225658 2.7169903 2.2652611 3.2087564 2.9448808 2.5732976 3.0248734 3.4284795 2.9447310 3.0875559 3.0055951 2.7756513 2.8220287 2.9203457 2.7881549 2.4120763 3.2495115 3.2719057 3.2685782 3.4330068 2.2877499 3.3157033 3.4679544 3.0937641 3.3172896 3.4948199 3.1180085 2.2412699 2.4764711 3.2020348 2.7140622 2.7097445 2.9341592 3.1017831 3.0777187 1.9263363 2.9161790 3.4644267 3.3512455 3.6750632 2.4426617 3.6636780 3.3268472 3.3236084 3.3968324 3.6688415 3.1141034 2.5743367 2.4752024 2.3870788 2.4317971 2.8423194 2.5147204 2.4309838 2.5500899 2.7238564 2.5433116 2.1606518 2.5690194 2.5303622 2.3579829 2.8433602 2.5626417 2.2341335 2.4457375 2.7573737 2.3541440 2.5718871 2.3949864 2.5753866 2.8396616 2.8310769 2.6481980 2.3103550 3.0477146 2.6404674 2.9190768 2.3802399 2.4631843 2.8543994 2.5951097 2.7704914 2.8824480 2.5962163 2.5386242 2.6573374 3.9712717 2.9325598 3.3423225 4.0921203 3.8366616 4.0797957 3.6732512 3.7876225 3.7911450 3.0191188 4.0714433 2.5410150 3.7837567 4.0998890 3.7032056 3.8550992 3.6248416 3.9144398 3.7832080 3.9524915 4.0296852 2.8354536 4.0869024 4.2108818 3.6840861 4.3013971 3.5869350 3.8900008 3.7235649 4.1657348 4.0360351 2.9364303 3.0067988 4.0712169 2.6974144 4.7611519 2.2929273 3.5261949 4.6703672 4.5798610 3.8727413 4.5919429 2.8525345 3.5409296 3.0480248 2.5952799 2.4508558 4.4311272 3.2509386 3.3276191 3.0961075 3.2043809 3.5367140 3.2027255 3.5990179 3.4355168 2.9511357 3.2918297 2.9989065 3.2144184 3.1168165 2.9785988 2.8731489 3.0993135 2.9237412 3.5474144 3.3165630 3.2695492 3.1531091 3.0227170 2.9378464 2.7937784 2.9448263 3.0708763 3.1683564 3.1942083 3.0138902 3.1660644 3.5243563 2.9613271 3.3647772 2.4587838 3.0847257 2.6344290 3.1567360 3.3593670 3.2948022 2.9883670 3.0531111 3.2163977 3.1642053 3.1554713 3.3331715 3.4919611 3.2141553 3.0207805 3.6432476 3.5556168 2.9293927 3.1147785 3.5963665 1.9920694 2.1316063 4.9847561 2.7668922 3.3786441 2.9740665 3.1973622 3.1339795 3.1796888 3.3863592 3.4281955 3.4898296 3.0673816 3.3235424 2.7959238 3.3064258 2.9550781 3.4832978 2.7948845 3.1198100 2.7637010 3.2132924 3.0644366 3.1402120 3.1359549 3.8669000 2.8040493 2.9732111 2.8262733 3.0029415 3.3793977 2.9978396 3.1180462 3.0437473 2.9163088 3.4723539 3.2983099 2.9379445 2.9356292 3.5809599 3.2897061 3.4078395 3.0576459 3.2498308 3.3606415 3.2904524 2.5411840 3.0785578 3.3031676 2.9427712 3.0410601 3.2569775 3.0402415 2.9427269 3.3585489 3.1111125 2.7741984 2.6415277 2.8266957 3.2281343 3.1778758 3.3582957 3.1305431 3.9002944 3.0261628 3.1587610 3.6588431 2.6406777 2.7872473 3.2529701 2.8615114 2.9455231 2.8997328 3.0229118 2.8706709 2.7672733 2.7473325 3.1141595 2.8086554 2.6136541 3.6073754 2.8577273 2.9755839 3.0855980 2.9611762 2.8069185 2.4999844 2.6475879 2.8190522 2.9083978 2.3872466 2.8960256 2.8324509 2.6656223 2.7406419 2.9530768 2.7714950 2.8267649 2.5777449 2.7628463 2.5936265 2.6931210 2.8900884 2.7730872 3.0580331 2.5686066 2.5994964 2.9995068 2.8769067 3.0066003 3.1391673 2.6808947 4.7878089 2.7256005 3.1082172 3.2140076 3.3506069 4.5376087 2.7490657 2.9813996 3.9105082 3.3220614 3.1380254 2.8268641 2.5541431 3.3286399 2.3049123 4.6471635 4.1249452 3.5250003 2.9191526 3.9505713 3.7158633 3.2821183 2.8760402 3.5804816 3.8715455 3.0833206 4.2953487 3.4072303 3.9570685 3.4793816 3.7949465 2.6335572 2.5125085 3.4210433 3.8720138 3.6687296 3.5797723 3.3264524 4.8693526 4.1077131 4.2719018 3.1596603 3.1460091 4.0211608 2.6205691 3.1382118 5.3395969 5.6139299 4.3404714 3.1601884 3.4252192 4.2385205 4.3998893 4.2884507 3.7077278 3.9231521 3.8600238 4.3665774 2.3325089 2.6096794 2.6551690 2.7890583 2.8480950 2.8812916 2.5398376 2.8696595 2.6905359 2.7883054 2.8273550 3.0506417 3.2280617 2.5149617 3.1486215 3.0530144 2.8522817 2.8847069 3.0263298 3.0354240 2.6959374 3.2736906 2.9770424 2.8960496 3.0082251 2.6766634 3.4110502 2.6349468 2.9038535 2.4485866 3.0689874 3.0329296 3.2884822 2.7731426 2.6686694 3.7972332 3.0982489 3.2818053 3.0097605 3.3542981 3.2557660 2.8987808 3.3363877 2.5309137 3.2969219 3.1808149 4.2010138 3.2705330 2.8134673 1.9094342 3.3131336 3.0946615 4.3637617 5.0490281 2.7422200 3.5432055 2.6694678 2.6332064 2.6147069 2.6558722 2.5018151 3.0115503 2.8818095 2.8667386 2.5405678 2.7901385 2.4976076 2.5521288 2.9418344 2.6178595 2.7875573 2.5691632 3.1599002 2.8994805 2.5090112 2.3297560 2.3413471 2.2664505 2.3806290 2.6921944 2.3891285 2.2753072 2.6806281 2.5236171 2.5382689 2.6233097 2.4164695 2.5090003 2.4683848 2.3993741 2.5205131 2.4290132 3.0675063 3.2441446 3.0657697 3.0891214 3.3214697 3.2554156 3.1506553 3.0813592 3.3437893 2.6745460 3.0771874 6.6444031 3.3628927 2.7263943 2.5574761 2.3963907 3.3131437 2.3799752 2.3543658 2.3798185 2.5819228 2.4119831 2.5900498 2.3279253 2.5487900 2.4074277 2.3788040 2.6706802 2.5221210 2.4236725 2.5952129 2.6941911 2.6027266 2.5861882 3.2907597 2.2697604 2.5173899 2.5969929 2.7295989 2.6146908 2.8261029 2.7365446 2.4317216 1.4661089 2.8527026 4.3781694 2.7259884 3.2143373 3.2143373 3.2194570 3.2194570 3.2004117 3.2120764 2.9298548 2.9987987 3.0735692 2.8281407 3.5787431 3.3320840 3.3320840 3.6199297 3.2152503 3.0882306 3.2057974 3.1514915 3.1514915 2.9248348 2.9248348 3.1082872 2.6794570 1.7816238 1.7816238 3.0634956 2.9049534 2.2667202 2.2667202 3.5559501 3.5559501 2.3642213 2.3642213 2.7606812 8.9999981 1.7104045 
DIALUT008823_KOG0265                                                                                                                                   2.8307702 2.3344993 2.9010086 2.5013007 2.7893558 2.4132853 3.0678019 2.7726620 2.1895823 2.8575537 1.8667453 3.2294532 2.2907988 3.0513303 2.9774345 3.2976204 2.1315457 1.6600983 1.4375303 2.6869195 1.8040041 2.8566472 3.0277463 2.2136043 3.2087832 3.0293025 2.7065710 2.1862372 2.8685166 3.0323613 2.5461794 1.9122101 0.7484170 1.5692591 2.1970461 2.5834737 3.6580910 1.9460500 2.7629471 2.9883908 2.7492185 2.7477332 2.7782085 2.2648300 2.5096995 2.1055177 1.9316332 1.7697158 2.1646168 2.2413360 2.0116664 1.6014997 2.3616640 2.7388194 2.3670806 2.4518121 3.1608290 2.0484049 2.2882231 2.4070167 2.4073210 1.7884923 3.3125107 2.0632046 2.3005251 1.6197254 2.2886047 2.7989338 2.8525630 2.3084108 2.1950987 2.7498914 2.2362573 2.5143602 2.5353202 2.5575568 2.2198189 0.7322171 2.4938326 2.3376014 0.0000000 2.3718056 1.7893942 0.9317825 2.6698937 1.9178111 2.3940422 2.0293455 2.6182091 2.8783940 2.3344003 2.1982219 2.3293584 2.4562195 2.3713911 2.2597058 2.1920966 2.1489582 2.0647128 2.1456506 2.3706372 2.5539802 2.0721017 2.0750058 2.2012837 2.1536787 2.3082168 2.1928697 2.0804463 2.3380246 2.2232374 2.2506194 2.4384233 2.1719550 2.1709035 2.3215543 2.6177313 2.1473230 2.2499382 2.0757547 2.0517430 2.6424162 2.2151678 2.5255154 2.2077405 2.3559399 2.0209202 2.5390069 2.5172096 2.3919911 2.5971551 2.9569696 2.7479815 2.6885627 2.7864245 2.1908453 2.3488368 2.3420364 2.2260051 2.2648365 2.1881769 2.3604518 2.2430978 2.5879771 2.6689766 2.6962337 2.0670386 2.1259586 2.1680028 2.0728058 2.3846640 2.4157616 2.1747719 1.9641367 2.4365552 2.1296833 2.3887627 2.1626336 1.9306908 1.8220352 2.0529448 2.2933390 2.3234883 2.3313951 2.3470893 2.1630686 2.5262231 2.0262806 1.8975605 1.9161595 2.2477519 2.4676791 1.8357893 1.8559499 2.4221406 2.2708379 2.5031305 1.8518693 1.9345967 3.2955617 2.8209169 2.5445608 3.1128324 3.0949543 2.9408185 2.6752141 2.7875948 2.8172825 2.7715295 2.9835621 2.8476538 2.8690327 2.9414522 2.9643253 2.8651133 2.8833442 2.9732571 2.7658349 2.6034492 2.9016204 3.0699704 2.9644874 3.0137747 3.1487173 3.0418522 2.9674517 2.4027265 2.9225633 2.7828839 2.8651661 3.0090866 2.7699059 2.5145300 2.9780486 2.7021796 2.8657326 2.9125357 3.3198139 3.2599791 2.8158831 3.2332731 2.9270380 3.2501497 2.4423917 3.1840066 2.2957708 3.2224697 3.0980353 3.2617882 2.5423548 2.4705852 2.6102147 3.3083222 3.1340670 3.4625925 2.5582979 3.5034980 2.8632446 3.2124637 2.9198329 2.7667732 2.7196283 3.1988399 3.0475616 2.5037802 2.5337331 2.6042574 2.7444562 2.8486367 2.9929934 2.6207734 3.1859211 2.5262261 2.5833543 3.0642942 2.4852403 2.3551521 3.2225406 2.9790463 2.6299978 2.8981923 3.1448087 2.7649446 3.0773488 2.7300320 3.3910353 2.6411452 2.9028901 2.4992102 2.3584282 2.4790677 2.5208652 2.8899548 2.3331903 2.3185879 2.6463412 2.3331955 2.4203508 2.4017899 2.7511756 2.5042829 2.1013789 2.8328001 2.3401096 2.2995027 2.9494608 2.8718370 2.7241625 2.5256875 2.6661037 2.3835096 2.3047556 2.3591065 2.7607999 2.5233070 2.7614768 2.0537282 2.8757795 2.6561257 2.9396843 2.5888927 2.4827086 2.4728322 2.6568789 2.4053375 6.4236898 3.1047254 2.6613277 2.8137916 2.6382155 2.5530843 5.4569102 3.8983568 2.4196928 3.5765102 3.1567066 4.3555722 5.7943589 3.2371045 5.4454429 5.1961993 5.4418289 5.2504458 4.7486339 5.5655225 6.3625175 4.6123094 2.2818365 6.3572649 4.3782745 3.3665619 5.3394819 5.0622282 5.4657959 5.4247925 2.8217887 5.5665387 4.6520867 6.9334194 5.4636105 5.5697281 5.3791477 5.4726507 5.2180151 4.9190300 5.4173099 5.1669192 6.3992103 6.5747366 5.3685071 4.1995289 4.4085777 4.5945177 3.1992541 4.4605474 4.2221190 4.4304884 5.3844496 5.6941635 2.3510064 2.5423663 2.5756057 2.3482921 2.3124650 2.4166722 2.2613597 2.6553065 2.3982821 2.4310669 2.4042214 2.5889040 2.7643849 2.4259989 2.2662637 2.4010530 2.2061749 2.4780025 2.3637410 2.3948464 2.4994780 2.5680625 2.3710474 2.4862223 2.3998560 2.4812860 2.4781077 2.4799903 2.4163023 2.3898546 2.6302221 2.4257409 2.7220717 2.5588232 2.2577234 2.2270438 2.5497941 2.7445917 2.8086381 2.3700376 2.6675788 2.5686364 2.8142879 2.3763776 2.9352063 2.3267367 2.7183357 2.5814018 2.3416555 2.1509318 2.9302980 2.7855528 2.1406322 2.5556706 3.0715710 1.8383263 3.1008243 2.3682968 2.3025027 2.0663971 2.3043650 2.4662242 2.2532278 2.2738371 2.3076261 2.1949648 2.0126968 1.7975541 2.2445907 2.4120545 2.5316085 2.9240411 2.3638484 2.5655971 3.0092630 2.7449346 1.5712516 2.5691954 2.0633045 2.3763109 2.9108478 2.6922930 2.2177618 2.1171175 2.2429984 2.2481154 2.1118649 2.0141991 2.3622337 2.3359278 1.9810070 2.3278682 2.3936579 2.3594603 2.1430074 2.0031981 2.2581721 1.8934721 1.9981486 2.1802161 2.1268715 2.3946971 2.2684861 2.0543694 2.1163657 2.2476368 2.3077570 2.1641895 2.4324798 2.4631366 2.6807091 2.4476245 2.2808530 2.1990547 2.7127764 2.6567366 2.4731677 2.3507113 2.5216677 2.9361657 2.8067219 2.5452464 2.4408886 1.9987205 2.3202244 2.8411262 2.9713581 2.3569008 2.0076068 2.4562718 2.1911140 2.2652670 2.1964791 2.5778551 2.3680186 2.8046120 1.9189858 2.0569533 1.9313804 2.7386844 1.5306849 2.1014066 1.7476112 2.1733045 1.7961912 2.1312435 1.7901411 2.8412676 2.7674753 1.9225857 1.5858502 2.6090006 2.5067535 2.4435408 2.7238451 2.6645246 2.7917914 2.4984998 2.1439620 2.2753080 2.3830651 2.2792692 2.6021441 2.1784301 2.4202414 2.9869690 2.6663220 2.0236757 2.6292753 2.4489330 2.7568091 2.6292753 2.7615866 2.9942812 2.8254021 2.8668001 3.0669460 2.8300741 2.6325447 2.9230794 2.8479239 3.3548366 2.9497676 3.0279749 3.0858320 2.9648718 2.8065066 2.9799502 3.0159184 3.1141904 2.9990249 3.1430822 3.0682412 2.9505277 3.0004926 2.3014423 3.1336512 3.0717127 3.2000135 3.3131369 2.9040705 3.4945070 3.4034694 3.3828249 2.3979685 3.4194668 2.6536469 3.2077809 3.3266634 2.8374517 3.5027946 4.6668912 3.5761228 3.4543780 4.0250432 5.3460924 3.3095368 5.3840545 3.1878908 3.8626866 3.1402273 3.1851646 2.9525649 2.7515620 2.8429518 3.2012639 3.1998410 2.8734757 3.0962823 3.1343135 3.2264574 2.8923207 3.4383007 2.7998400 2.8839006 3.0187608 2.8222909 2.6569759 3.1950484 2.8794753 3.0525160 2.7636590 2.9257319 3.1554696 3.4484642 3.0223969 3.0586908 2.7131232 3.1090214 2.7457745 3.1288305 2.8085370 2.6754365 3.6555119 3.1182679 3.8933439 2.7141354 2.4251715 2.7249876 2.5007648 2.3737779 2.5487656 2.4699564 3.0515420 2.3820000 2.5553948 2.4732115 2.8044205 1.7212032 2.2161293 2.4339669 1.5351711 2.7997835 3.0388200 3.7796933 1.6101237 1.7218550 1.6803811 1.8945810 1.7309791 1.7259378 2.9001223 1.8473085 1.8484324 2.6373060 1.9434902 1.9234619 2.7371490 2.3311259 2.8196413 2.9029042 2.2205845 2.5859705 2.7935625 2.1927760 2.7922628 2.6637374 2.4208651 2.7063863 3.0617815 2.7276675 1.9121645 3.0436357 3.0037362 2.6547383 3.2616435 2.5101901 2.4763244 3.2051994 3.0691848 2.2392519 2.5319513 2.8495838 2.5526786 2.2989051 2.2696746 2.3717863 2.3575756 2.6711010 2.5225316 2.3313280 2.8495940 2.4623669 2.2333274 2.2182878 2.2148334 2.4401447 2.4921184 2.2130393 2.5752646 2.7394872 2.6078942 2.5957617 2.7568344 3.0893203 2.4132939 2.1176182 2.7341649 2.7694232 2.7504192 2.3462011 2.7383647 2.5417215 2.6360220 2.5613739 2.2866954 2.8327403 2.5099398 2.5301022 2.3140973 2.6866317 2.2341425 2.5868626 1.8340836 1.8163994 1.6262167 1.9551262 1.8294403 1.9850727 1.9219479 1.6541584 1.9399112 2.5200267 2.0542097 2.1717726 1.8433280 2.1330513 2.1388643 2.0831175 2.2719507 2.1113522 1.9917014 2.2381781 3.0054155 2.5897643 3.2937839 2.2828676 2.5350026 1.9689601 2.3178156 2.0480680 2.4098411 2.3226348 2.0939624 2.5819408 2.8996394 2.0683855 2.2118050 2.0993615 2.2525727 2.7632154 2.2187728 1.9552767 2.6400335 2.6243591 2.9373974 2.6260729 2.4980581 2.3926602 2.7622045 2.2573179 2.3984831 2.2501477 2.2386642 2.4523864 2.8323944 2.1003242 2.4891402 1.7287527 2.2247584 2.3960721 2.3779700 2.4240362 2.1241578 2.6894875 3.3660818 2.6011381 3.2658518 3.9107340 1.4820052 2.1445245 2.4832390 3.1076301 2.7511625 3.6921046 3.2079448 3.7045221 2.5074902 2.4822420 2.5015049 2.4796439 2.3082771 2.5884893 2.6202098 2.3883394 2.3778545 2.2554599 2.7304561 2.4347704 2.5778035 2.5145070 2.5097047 2.4793755 2.7861723 2.5414712 2.3643873 2.6256794 2.3304485 2.5937231 2.9492484 2.6601838 2.6714607 2.6561673 2.5439316 3.0455408 2.6467024 2.7393625 2.6228325 2.4282905 2.7076987 3.2497073 2.5447623 2.5784462 2.7868423 2.8420632 2.1740924 2.7369207 2.4682740 2.7751966 2.9149039 2.6107943 3.1459116 2.7315149 3.4999872 3.3411273 6.5135847 2.6614469 3.4610645 2.2247381 1.8861101 3.4876155 5.8090864 2.0710272 3.1475361 2.3012019 2.4406776 2.4465619 4.1294441 2.8040461 2.9150330 2.6881096 2.4731132 3.0648063 2.7253351 3.2344032 2.2702016 2.9582268 2.6944652 2.9222996 3.0051324 2.0200376 3.2437917 3.1010691 2.4002215 2.2348340 3.1309838 2.5292509 2.7675296 2.1774909 2.3181797 3.2649642 3.1769191 1.8995637 3.2003616 2.4450982 3.7015245 3.1496067 3.0194888 2.0691397 2.4450479 3.2581667 3.5345586 3.2184516 3.0964666 3.0112194 2.8792908 2.6651506 3.4059679 3.0342704 3.1488554 2.9690578 2.8121373 3.0118453 2.6434969 3.0230786 2.5145399 2.9411218 3.5545371 2.6718017 3.2911387 3.1459725 2.9374749 2.7910111 2.9562132 2.7137616 2.7690047 2.6987439 3.4804012 2.5770625 2.6144403 2.8724632 3.0257005 2.8380088 2.8562600 2.7923191 2.7207984 2.9252261 2.9681489 2.8570903 2.6851152 2.9524809 2.4340905 3.1301089 2.3911898 3.4568965 3.0335182 3.3271814 2.6403711 2.5601815 2.6045182 2.2659710 2.5851404 3.2173078 2.9492640 2.5486105 2.6270745 3.3533565 2.7757056 2.7400173 2.1671258 2.6539297 2.7136609 2.5255559 2.6044616 2.5448487 3.0133770 2.6829880 3.0816562 2.5525103 2.8843634 2.6024031 2.3722890 2.5683570 2.6006462 3.1518006 2.7075678 2.2549530 2.0112703 2.0662277 3.4872286 2.4981141 3.1306599 2.8770987 3.2556841 3.2574966 3.5012294 3.7258246 3.1434212 2.8233836 3.7648191 3.0405110 2.3266892 2.2018158 2.2034053 2.1414690 2.1805755 2.2203862 2.1627448 2.1772236 2.4498739 2.2864304 2.2288535 2.3808598 2.5012565 2.1985723 2.5066399 2.3847759 2.3127001 2.5375132 2.5413565 2.4796996 2.4114691 2.4327655 2.4895801 2.4843099 2.5554303 2.2958712 2.4997574 2.6166328 2.2670866 2.3431493 2.0243676 2.5723558 2.0840539 2.9775783 2.6667831 2.3490168 2.2231598 1.9748020 2.8038334 2.8484799 2.2482725 3.0068804 2.4496798 2.0531010 2.2191328 2.4047929 2.2596497 1.8227711 2.4736335 2.3047185 2.4319836 1.9169685 3.0339248 2.3396209 3.0391084 2.1998819 2.5301131 2.6416950 1.9918248 2.4753514 2.0567485 2.0159629 2.8765891 2.1539085 2.6845576 2.3556116 2.7192497 1.8615339 2.3846151 2.5830753 2.9073547 2.7150528 1.9605982 1.8360407 2.2746759 2.9040661 1.9393384 2.9723022 3.1424098 2.1631430 1.9896151 2.3290394 2.5132832 3.0872082 2.4946216 2.6248765 2.3754410 2.1954972 2.4006208 2.6269099 2.3801953 2.4840122 2.4585144 2.3261096 2.4334359 2.5827879 2.5002163 2.1313793 2.4970775 2.7170771 2.4502995 2.1805155 2.3027452 2.3284645 2.5277780 2.3795575 2.6099389 2.6287420 2.3396835 2.3011861 2.1190039 2.6722377 2.3779136 2.6371209 2.4408663 2.7506301 2.5292614 2.5521512 2.1976161 2.5957293 2.6118313 2.4275267 3.0700916 2.7631333 2.6617143 2.8676647 1.9827418 1.8860486 2.0339794 3.0828715 2.0772821 2.0785698 2.2272567 1.9746359 2.1542170 1.9077810 1.8690600 2.1141680 1.9553301 1.8717599 2.2113982 2.8991866 1.9867125 2.1479419 2.1419074 2.4703591 2.9639333 2.1440642 1.9761376 2.1307395 2.0997810 2.2038976 2.3007838 3.1791890 2.5317233 2.3604252 2.7610080 2.5987963 2.9665615 2.0026243 2.8828480 2.0825170 2.0458323 2.0479119 2.8228999 2.5938437 3.0077050 2.9424402 2.6615257 2.6832467 2.6710102 2.3726557 2.5542877 3.2690292 3.2434985 2.2816043 2.3676081 2.5869083 2.5744907 2.6976233 2.2306534 2.2548815 3.2080340 5.6024413 1.9695015 2.4665585 2.2056924 2.5052376 2.2313295 2.4864579 2.5646752 2.9779984 2.2756016 2.4906696 3.1158407 3.3955044 2.8599693 2.1627618 2.9597533 2.6395584 2.7137000 2.2060862 3.1656646 5.7133129 2.4230653 3.0214232 2.5039132 2.3581169 2.9800734 2.6059377 2.4041378 2.8121447 1.9877048 2.2066605 2.7035410 2.2523629 2.9166542 2.3287943 2.0323859 2.4044340 2.4622332 2.2213880 3.5652683 1.7746572 3.7051165 4.2232850 5.3304916 5.6837657 4.1419526 2.8036379 3.5391734 5.1443324 4.5691160 2.6221251 2.8920522 3.8325462 2.5145011 3.2290794 3.3728302 3.6465352 3.0800802 2.7064215 3.7969457 5.4046854 4.0458300 4.0027514 4.4450538 3.8199092 5.5759532 3.2073717 3.0194994 6.0382886 2.8708927 3.5696199 4.4359087 4.8000054 4.0423654 2.2719697 2.3138365 2.3096310 2.6460469 2.2733912 2.6655443 2.4064607 2.2991825 2.3533193 2.1146374 2.1366369 2.6218006 2.7158158 2.3071868 2.1377359 2.3432940 2.6430784 2.6021879 2.2136003 2.2971860 2.4484179 2.5483746 2.2912106 2.3896119 2.5498545 2.2157344 2.1879921 2.3053733 2.6007141 2.3058945 2.6517659 2.7025158 2.7428086 2.3851606 2.4008180 2.1896481 2.1731119 4.3478670 2.8226172 2.1498503 2.7039611 2.4475150 2.7900443 2.7012901 2.5890003 2.5255892 2.4310956 2.8861416 2.5587461 2.7755574 2.7294488 4.7189485 2.7541124 2.4186885 4.3964201 4.1732682 4.5413009 3.7450430 4.2731612 4.3220707 4.0272717 4.2579172 5.3338732 3.6539537 4.2346378 4.3757350 3.5735902 3.7812149 4.6012000 4.3204723 3.9778413 4.4229905 4.2434943 3.9952861 4.6108821 4.5312131 3.0556172 3.3836144 2.9725871 3.0837837 3.1920380 3.1721820 3.3699907 3.0721980 3.7373973 3.1979126 3.1976553 3.6596509 3.0594511 3.1487204 3.2727313 3.0943771 3.6538288 2.9192240 3.1786610 3.0979906 3.3679979 2.9560931 3.4543111 3.2240998 3.2128734 3.3828768 3.2541869 3.2539441 3.3198560 3.4107731 3.4100462 3.2066562 3.3941740 3.7546990 3.1018403 3.3303874 3.3603273 3.1706714 3.2710807 3.6277676 3.5087030 3.1567767 3.9042810 4.1420297 3.1371575 2.7195128 3.9956100 3.2457972 2.9744137 3.3879244 3.4822702 2.5460309 3.2341914 4.5740530 3.7216885 3.6287931 3.2072668 3.1597494 3.5612162 2.8323290 3.9378645 2.2835551 4.7726973 3.0637912 3.0210318 4.6028902 3.8656250 3.1881858 2.1713633 2.9639788 3.4488949 2.5168601 3.7471381 3.2924538 3.7374676 2.4181399 2.7451034 2.8252764 3.1388759 2.9001987 3.0586699 3.3630450 3.4231503 3.6870019 3.2379019 3.7672060 3.2987627 3.7372334 2.8746731 2.8173869 3.4856843 3.2899941 2.6072272 3.2299469 3.0594239 2.8724540 3.0917020 2.7218909 3.2270904 2.8771638 3.0295186 2.7854484 2.5786239 3.0961565 2.6472655 2.8102154 2.6167114 2.9306172 2.7659091 2.9421873 2.6979575 3.1903584 2.8152125 2.8605309 2.8117171 2.4877775 2.9074185 2.6199212 2.8479919 3.1227061 2.6484442 2.8692665 2.7543880 3.0713554 3.6257132 3.1543910 2.8770193 2.8054225 2.2909514 2.8825471 2.1307238 3.4077117 2.8254498 3.3129617 2.9723102 3.2113209 3.6095154 3.9987182 2.7580033 2.6102292 2.4337699 2.5720073 2.8886607 2.8137771 2.6705439 2.9152692 2.9875473 2.7285753 2.7523413 2.7876038 6.1175683 4.1291862 2.5055774 2.8842122 6.5504469 2.1574467 7.2752531 3.0409842 2.6945654 3.3900644 3.4669330 2.4968875 2.7174710 5.0466971 2.6713199 5.4954309 2.4457762 4.4221092 3.2092704 4.3711468 6.4467895 5.0503607 4.7979421 5.8734426 3.2454586 3.1357251 2.9803270 2.6687782 2.9157304 3.2097507 2.9290058 2.9549168 2.9488759 3.0068839 2.8661272 3.2682643 2.6914194 2.4562186 2.8971680 3.1466528 2.6516472 3.1152089 3.0031152 2.9575461 3.5424007 2.4359049 2.8137889 2.8851789 3.3482026 2.9417840 2.8706992 3.5307306 2.8669885 3.3263505 3.3265911 2.8983714 3.0339796 2.9420643 3.7843514 2.8973679 2.5748699 3.2258336 2.6682127 3.5430764 2.6953861 3.0190061 3.6799319 2.6657676 3.3473489 3.2971902 2.7487427 9.0000000 2.9510622 2.6430167 2.9087325 2.5048542 2.8594792 3.3358335 2.2530486 2.7278537 2.9512717 2.5917839 3.0131285 2.1782996 2.9577050 2.4937011 3.5540238 3.0022041 2.6068790 3.3651176 2.4609984 3.4858551 3.0521912 3.4514899 2.3242139 3.2775122 3.0007419 1.9102120 4.5715242 4.4285924 2.3585006 2.7440428 2.6246522 4.1507800 3.2968084 3.3037440 3.2325147 2.9592068 2.7924710 2.9729023 3.0785803 2.8749872 3.2720866 2.7100680 2.9907187 2.5502749 3.1130568 2.8239532 3.1950970 3.0578086 3.2732112 2.8486488 2.8222726 3.1878590 2.9962280 3.0979706 2.8635791 2.7081346 3.6218600 3.2876028 3.4124114 3.3202877 3.2231119 2.9243524 3.7782958 3.4319142 3.1241262 3.3926815 3.0488156 3.0011242 2.8146937 3.0802306 2.9247825 3.1419967 3.1224028 3.3983223 2.8453178 3.2175073 3.1150274 3.0118236 3.5513498 2.7342914 2.2914462 2.6837114 3.1597168 4.1212395 3.3400390 4.6616766 2.8740254 3.5349370 3.3543442 3.0024216 4.0563650 2.4818978 2.6353896 2.9296437 3.0294063 2.8756364 3.1862756 3.0123239 3.1147749 3.1853077 2.8030970 3.3045965 2.8962259 2.7316774 2.8398583 2.7764084 3.1416967 3.0122968 3.1914567 2.9785218 3.2173095 2.8743606 2.9047587 2.7384137 3.2143740 2.6444945 3.0245576 2.9651683 3.3279963 3.2153285 2.8542014 3.5466588 2.9962647 3.1325338 3.4253763 3.1764781 2.8891217 3.3096271 3.4716105 3.0129793 3.1120113 3.1169908 2.9657153 3.3963813 3.0919190 3.3078626 3.0017060 3.6568760 2.9271830 3.3771352 3.0203695 3.8423164 3.6005194 2.8615977 3.0209221 2.7541147 3.3751751 3.2961183 3.2540286 2.8326222 3.2408457 3.7994759 3.2321258 3.3877319 3.1634423 2.8297650 3.4448695 3.2697025 3.1619189 3.2065468 2.9666381 2.7679597 3.2946175 2.9349229 3.5306122 3.3353897 3.2682573 3.1664265 2.8880515 2.7954576 3.4453375 3.5884210 3.5330572 3.6412445 3.1479794 3.2295747 2.3832801 3.2266980 3.2445994 2.7103804 2.9388307 3.3123424 2.9188001 3.3233242 2.8784832 3.1268028 3.2529682 2.8921546 2.7362436 2.8563015 2.7605294 2.8795899 2.9592636 3.2279408 3.1197545 2.5025412 2.7785256 2.7509968 2.7637015 2.7334368 2.9305212 3.4425304 3.0590684 2.9813731 3.1005126 2.8863391 2.8013924 2.9597147 2.8454818 2.9446353 2.5659358 2.8767678 2.9494809 2.9335484 3.3326744 3.0655312 3.0004632 2.9841959 3.0277135 4.0606765 2.7418899 3.0723607 3.2075584 3.1538940 2.8369730 2.8363354 2.2790456 3.6115734 3.3120955 2.8934420 2.8066939 2.8790835 3.3329402 2.5662068 2.6055729 3.3620516 3.7541208 2.7001336 2.3604349 3.3951215 3.2798136 2.4756243 2.8963860 2.5637021 2.8346789 3.7762048 2.5808565 3.8349896 2.7268326 3.5932363 3.1249068 2.7949076 3.4208532 2.8695155 3.2623694 3.1813963 2.6221164 2.9865665 3.3333386 2.1814267 3.5911450 2.6539378 2.8037804 3.0237387 3.1358410 3.4189326 3.3230461 3.2027987 3.4465156 2.9534154 3.0840570 3.6370749 3.7634405 3.4167721 2.9962872 2.6594857 2.6483345 2.6904275 2.9253585 2.9199448 2.8610876 2.7093113 2.7438635 2.7719684 2.8131163 2.5071039 2.8225545 2.3741027 2.7768179 2.7876370 2.5879105 2.4413526 2.7815722 2.8873149 2.9912641 2.3639566 2.8286604 2.7705059 2.7284733 2.9353497 2.5367666 2.6436205 2.6715558 2.8263575 2.4150223 2.8462490 2.3980154 2.6699758 2.7507176 2.3766809 2.9109625 2.6515302 2.4959911 3.0545013 3.9284793 2.7946113 3.3257013 4.0155658 3.7597255 3.8276487 3.7321897 4.0163452 3.4853389 3.5309880 4.0249974 2.8626645 3.9225189 3.6612338 3.9985153 3.9577542 3.7223814 3.8512138 4.2030498 3.9985362 3.7699059 2.4486774 3.7873395 3.9976261 3.9232708 3.9068014 3.8690080 3.2121387 3.8143326 3.9754973 4.0674566 3.1469649 2.9842511 4.0706458 2.0432754 4.4056312 2.9248595 4.1212835 4.0100477 4.3053455 3.6980278 4.5128993 3.0792976 3.4954285 3.2875973 2.6060774 3.1886037 5.1709140 2.4851183 2.7853708 3.2865887 2.5742854 2.8269705 2.4702414 3.1244358 2.9889950 2.5447162 2.9017001 2.8934722 2.8809597 2.8105703 2.8962562 2.7506377 2.9781201 2.8881475 2.7905102 3.2074278 3.0528094 3.0783204 2.8867354 2.7973760 2.8545336 3.1926739 2.6397727 2.7526646 3.0005615 2.8064168 2.7616587 3.3364817 3.1102154 3.0305309 2.7832527 2.7158132 3.2909303 2.9549496 2.7712185 2.7346478 2.4302903 3.2960685 2.7357104 2.6884950 3.1069717 3.4258416 2.5703325 3.2968585 3.1449075 2.9526334 2.8608813 2.8835457 2.8923571 3.7178365 3.1220566 1.2105396 4.4278123 2.7817112 3.6423536 3.4800453 3.7324078 4.0127116 3.4656792 3.7790338 3.7974321 3.7961011 4.1932948 4.2236140 3.5839058 3.6503412 3.7510843 3.5130822 4.1836420 4.0602452 3.9634083 3.8516710 4.1465463 4.1348646 3.5616679 3.7830055 3.5882133 3.4729973 3.2161631 4.1606648 3.7935291 3.5642148 3.7571362 3.6709040 3.7739488 2.9792802 3.8299891 3.3768201 4.0700195 3.2166893 4.2219778 4.3657038 3.5009668 3.3743468 3.7649778 3.4527164 3.3956645 3.3041241 3.6558705 3.7415043 3.1357834 3.4292105 3.9927262 3.5635552 3.5862357 3.5583656 3.3136924 3.6350085 3.7526605 3.7643330 3.6766529 3.7308708 3.5495492 4.4605328 3.0559005 3.3121924 3.6926443 3.3123331 3.6546086 3.5051414 3.7928363 3.9504361 3.5201126 3.6047620 3.5078727 3.1450084 3.6325932 3.4504415 3.7599653 3.2221551 3.3657744 3.6928894 3.3443934 3.3558594 2.0097943 1.9999851 2.0655172 2.1847514 1.9736962 2.1347111 2.1728490 2.0413652 1.9479895 2.0079359 1.9882232 2.2931165 2.2434571 2.1193758 2.0758894 2.0405345 2.1590083 2.0289052 2.4891901 2.3137902 2.6792265 2.6447785 2.2581613 2.4551601 2.7485903 2.6625682 2.7388970 2.2542673 5.8705026 2.6473611 2.5916743 2.5180390 2.5395765 5.8199423 1.8628099 2.8913377 1.8867133 2.0898587 2.0723150 1.8668364 2.0975614 2.2531550 1.8113251 5.6471829 5.1106437 5.3978771 2.2820577 5.4471865 5.0372691 4.6209115 2.4788683 5.4978158 4.8754726 5.4934250 5.0284948 5.5170806 5.1748495 5.5083634 5.0508394 2.3310128 2.2515374 5.1193519 4.9878006 5.8012813 4.8506186 4.4053489 4.2576085 5.7441273 4.5318100 4.5604965 6.0517410 4.0097992 3.6782396 4.6574360 5.7784343 5.3683789 5.2543352 6.7811259 4.1091793 3.6646800 3.8710171 5.3967356 7.0208584 4.7718981 3.7754328 3.4571266 2.8612821 2.8926253 2.7656005 3.2233628 2.8078507 2.6155488 3.1253689 3.6057149 3.1696404 2.4678387 2.7901898 3.5558802 2.8651504 2.5581454 3.3801854 2.9716769 3.1745272 2.7700701 3.3731787 3.0088289 2.5733886 2.7664452 3.0252578 3.6375596 3.1960449 2.8638983 2.6316955 3.1064908 3.4641728 2.8232282 3.3740477 3.4062639 3.3538930 2.5409168 2.7599802 3.0754824 3.1699335 3.3557007 2.8953505 2.8320805 2.8657611 3.9095101 3.0481457 2.7307604 4.7991123 4.5675016 7.2923403 2.9286718 3.6956776 3.3378480 2.9741992 3.3268898 7.8632794 9.0000000 2.7729957 2.6964512 2.7118065 2.6786050 2.8357235 2.7554186 2.6689428 2.8664982 2.8801131 2.5709621 2.4189638 2.7121503 2.7698483 3.3272379 3.3820730 2.5042973 3.1996830 3.3861505 2.6606773 3.0232130 2.3191048 2.5755464 2.7955181 2.6949549 2.7275428 3.1784328 2.5222113 2.7360318 3.1522829 2.8317195 3.0440780 2.7355711 2.8577334 2.6166132 2.5886476 3.0932035 2.7841549 3.1160952 3.5234708 3.8646353 4.0299777 3.7209567 3.3788641 4.7157991 3.8279111 3.3262282 2.2444224 2.8343093 4.0202286 7.8850382 4.5601506 4.2238872 2.5908877 2.4688044 3.0438988 2.6198436 2.4904305 2.4040435 2.4103979 2.5858463 2.4352435 2.5399929 2.4119425 2.5696964 2.3418338 2.5615643 2.5329109 2.4038182 2.5242224 2.9057428 2.5684732 2.4192897 3.3260392 2.5379614 2.5438181 2.7581250 2.9611983 2.9094966 2.6590564 2.6577490 2.3502293 1.9053435 3.1325567 2.7408167 2.6563196 3.8774960 3.8774960 3.8894071 3.8894071 3.9518310 3.8479508 3.9275170 4.2269649 3.8181810 3.5197823 4.1426902 3.7573948 3.7573948 4.1490114 3.8601870 3.5948287 3.7833939 4.1891431 4.1891431 4.1203975 4.1203975 3.8554606 3.1399113 1.8824386 1.8824386 3.8857605 3.7513700 2.0283924 2.0283924 4.7250900 4.7250900 1.8791517 1.8791517 4.0264421 8.9999981 1.8854685 
ROZALL005490_KOG0265                                                                                                                                   2.1055071 2.5112510 2.7087966 2.3673417 2.3431785 2.0525748 2.9653226 2.2881048 2.1027699 2.2799785 1.3741044 2.5890688 1.9458890 2.3768617 2.4220250 2.2173568 2.0389254 1.5643856 1.3131110 2.1467059 1.7486881 2.2432261 2.7601230 1.8564933 2.8949483 2.4106544 2.9144563 1.8614706 2.3174101 2.7617605 2.0529034 2.0140554 2.3965823 1.5448882 2.0932897 1.7414117 2.7419101 1.7392328 2.1843208 2.3890972 2.2770703 2.6045133 2.5845522 1.9703942 1.7415862 2.0999852 1.5164051 1.3479073 1.5977407 2.0256899 1.7977967 2.0906232 2.0621453 1.9067639 2.3633340 1.9913378 2.5876825 1.8390238 1.8517658 1.6697840 2.0838749 1.6277159 2.7161667 1.5930917 1.7793372 1.8016489 1.9783528 2.6067621 2.1434256 2.1615447 2.0328492 2.4065444 2.1299340 2.2364128 2.1176817 2.3735998 2.2149561 2.3839474 2.3281176 2.1446681 2.3718056 0.0000000 2.0163983 2.7315353 2.1295030 1.5953230 1.7580945 1.4397734 1.9083908 2.6959118 1.8652856 2.1838267 2.1855811 2.2956440 2.0919240 2.2611598 2.0940981 2.3088494 2.2825202 2.1090969 2.4003586 2.4902199 2.2197741 2.1957815 2.1339236 2.1663790 2.1555889 2.3279809 2.2860624 2.2877709 2.2128204 2.3274759 2.4056583 2.3677010 2.2146734 2.1034363 2.2559555 1.9177509 2.1913218 2.1773450 1.9582565 2.4171706 2.2344235 2.4600324 2.3819117 1.9821544 2.4653830 2.3955361 2.6489106 2.0835683 2.5494649 2.4075713 2.3834423 2.5434259 2.3739785 1.7936976 2.0411571 1.7926254 1.8195695 1.9630517 1.8358198 1.8239655 1.8141553 1.9212630 2.1153525 2.3617748 1.8038532 1.7678004 2.0122576 1.6504683 1.9550447 1.9089029 1.9022027 1.6538950 2.7878405 1.8327936 2.0484358 1.9695066 1.9059391 1.5746286 1.9452149 1.9442729 1.7500416 2.2645503 2.0825074 1.6223489 1.8493928 1.7443734 1.8494887 1.7046230 1.7673643 1.8083880 1.6843120 1.7977084 1.9142016 1.8648805 1.9365114 1.6257171 1.6508148 2.7223472 2.1396805 2.1272084 2.5300750 2.3728198 2.1746875 2.3989099 2.2943000 2.3767186 2.1894544 2.2908982 2.4305245 2.2151289 2.5033536 2.2526243 2.3331826 2.2919057 2.2607151 2.2523344 1.9801234 2.2540724 2.3745846 2.3442211 2.3655476 2.2463051 2.4719247 2.1933924 2.3228070 2.3805613 2.3432297 2.3115503 2.4517826 2.6179344 2.3251852 2.8722585 2.1561034 2.3830568 2.8350599 2.9461790 2.9289274 2.4501563 2.6115432 2.4236103 2.5273476 2.3412393 2.8895672 2.3350821 2.4390275 2.4824249 2.8594118 2.1593900 2.6104395 2.4618005 2.1419799 2.8568368 3.0071713 2.5075417 2.9894557 2.4485603 2.5627940 2.1922412 2.5477857 2.3305079 2.2554783 2.2019243 2.3712246 2.4130869 2.6187963 2.3745881 2.4165111 2.5355740 2.5153078 2.6724783 2.6613399 2.3596295 2.2725225 2.6346047 1.7471212 2.4797237 2.3307040 2.7322275 2.3084446 2.4676611 2.6491624 2.9371227 2.4428412 2.5082861 2.1815687 2.2034147 2.3956542 2.1606926 2.0991682 2.0241392 2.2507892 2.3352424 2.2622217 2.0957400 2.0706835 2.2501681 2.1146158 2.2953313 2.1202253 2.3157833 2.3646545 2.2065833 1.9820681 2.1487047 2.2715236 2.2547845 2.0648181 2.1972749 2.3537513 2.3433865 2.3380645 2.0573931 2.6132202 2.6420114 2.0249734 2.1373846 2.2814706 2.4504773 2.3363929 2.3414292 2.4750849 2.5161944 2.1307017 4.7912558 3.4487570 2.2427318 2.8014736 3.6647013 2.4102108 4.4647387 2.5704240 2.8760954 2.8147273 2.9710771 3.3868538 3.8273617 2.7683062 4.5067040 4.1217432 3.7373632 3.5649097 3.9958444 4.6907392 4.0678815 3.9701195 2.5863470 4.1368854 3.9314979 2.3947962 3.9796141 3.4042584 4.2898105 3.7674135 3.0036429 4.0833060 3.5868096 4.9520283 3.7385476 3.6976134 4.0328520 4.1628815 3.7401284 3.8285496 3.6592239 3.4871186 3.9427242 5.4209438 3.8306931 3.0655084 3.6362457 4.2466595 3.6333078 3.8590581 3.4152652 3.4375669 3.3614509 3.9815727 1.8911295 2.2477670 2.3109824 1.9909574 2.1306692 2.1709006 2.0972673 2.0928268 2.3871343 1.9888235 2.1732354 2.1840809 2.2029592 2.0433293 1.9392255 2.1676803 2.0069744 2.1333172 2.5761045 2.0420419 2.2670774 2.2936564 2.3504484 2.2874875 2.1148573 2.3048280 2.1677165 2.1208263 2.1933601 2.1982587 2.1111783 2.2297358 2.2169854 2.1536794 2.3968786 2.1632247 2.3138088 2.5204179 2.1903684 2.1779630 2.6121603 2.3163034 2.6765861 2.1498199 2.3268641 2.3783786 2.7121304 2.2127496 2.3048059 1.7660127 2.8847082 2.5156709 2.3754247 2.5712379 3.0673369 1.5278971 3.3151039 2.1479360 1.9939764 2.1978754 2.1205740 2.5415683 2.3412786 2.0600579 1.7283834 1.9013253 2.0737338 2.0713253 1.8373174 3.0834155 2.4123262 2.4723812 2.1492429 2.8665373 3.1667586 2.2856660 2.2053384 2.8758376 2.0048823 2.4133329 2.5281486 2.5726078 2.0740789 2.0594325 1.9557066 2.1983499 1.9759987 2.2317673 2.2577399 1.8739659 2.1273845 2.1311345 1.9672462 2.1652665 1.9749532 2.0740951 2.2473061 2.0811368 2.3860165 2.2114167 2.0956499 2.4521243 2.2552852 2.2914661 2.1221327 1.9882847 2.6604244 2.1042139 2.1543142 2.1813274 2.4519204 2.1099062 2.0677890 2.6813414 2.5662754 2.3696818 1.9563494 2.2616262 2.8543464 3.0386957 2.3782138 2.5075424 2.6104938 2.1137395 2.0639043 2.4027967 2.8386677 2.0145174 1.9309760 2.0384882 1.9514429 1.9686053 1.9964620 1.8856767 2.0414264 2.9348409 1.7933087 2.2276336 1.9892169 2.7097718 2.3376588 2.1637063 2.5685760 2.3262054 2.3327407 2.2959426 2.0053963 2.6040895 2.7661468 2.0905969 2.3520747 2.3775817 2.6241619 2.1004666 2.1377185 2.3773286 3.0180582 2.5168294 1.7187832 2.4108436 2.9525915 2.5174748 2.6234070 2.6377211 1.7795086 3.0652624 2.6736826 2.9539432 2.7441239 2.8859555 2.3585832 2.7441239 2.5309074 2.7083048 2.4326682 2.5136533 2.8928538 2.5412353 2.4058635 2.9433000 2.4065084 2.9026737 2.4875384 2.5150225 2.8327400 2.8431044 2.5726713 2.7006265 2.6386663 2.5344358 2.8226147 3.1014175 2.7401400 2.8478065 2.8878727 2.3569896 2.4192275 2.7025241 2.6262085 2.9852925 2.7698702 2.8813169 2.6392881 2.7037771 2.3987586 2.4943646 2.7587457 2.6422671 2.7403203 3.0898548 4.0608280 4.0011777 3.5879957 2.5774902 2.8311239 3.7711358 3.1650106 2.7075801 3.3583682 2.8947020 2.4875279 2.2560451 2.2535053 2.2202679 2.1561673 2.2911438 1.9930796 2.2563030 2.8716421 2.3393742 2.2695503 2.2300057 2.3144780 2.3911539 2.4546756 2.3341209 2.3439401 2.4581845 2.4007404 2.5114918 2.2598571 2.5670563 2.5070637 2.7271268 2.5602365 2.4222528 2.2906366 2.3258541 2.4092508 2.4024174 2.3993539 2.5705831 2.6813237 3.0313006 2.3744229 2.8953700 1.9862431 1.8836880 2.0066864 2.1004842 1.7157529 2.0187202 1.9540097 2.2258896 2.1296462 2.2166270 2.0893643 1.9929848 2.5446968 1.9620140 2.2543078 2.2185990 2.3759168 2.5498804 2.5329685 2.1416745 2.2728789 2.3749145 2.4011427 2.2472798 1.9717899 2.0193339 2.1522154 2.4042419 2.6429424 2.5438365 2.6187606 2.4756268 1.9518947 2.3766685 2.3358624 2.1442873 2.5974668 2.4642507 2.6194793 2.4551321 2.6342200 2.3422158 2.3795320 2.9526362 2.4250433 2.2850988 2.4226913 2.6893767 2.6187825 2.7167790 2.2209902 2.5303090 2.9808156 2.1611168 2.0393754 2.1677336 2.4888121 2.1604197 2.0457999 2.0634350 1.9629897 1.9540735 2.0735772 2.5147015 1.9389058 2.3371635 2.0841371 2.0488129 2.0841517 1.8832243 1.9415327 1.9500857 2.1563406 2.1737743 2.1663572 2.0917069 1.7673234 2.1970119 2.4178893 2.1329735 1.9643699 2.7221194 2.3777055 2.4293606 1.9763146 2.2878413 2.3628739 2.5387802 2.3403991 2.3921672 2.3643951 2.2975889 2.1388746 2.2161080 2.3715654 2.1207263 2.1843400 1.7754824 1.5580860 1.6600520 1.6608206 1.7364172 1.6893874 1.8916601 1.7117049 1.6587748 2.2215254 1.6064178 1.8801890 1.8479250 1.6495570 2.0029267 1.7574232 2.0517077 1.6484734 1.9305725 1.7430958 2.2368128 2.1729105 2.6591805 1.7398061 2.3066939 1.9295620 1.7377035 1.7406483 1.9070911 1.8397697 1.8942089 1.9025897 2.5491604 2.1523619 2.1617695 1.8810789 2.0371538 2.1153178 2.0770485 1.5138002 1.9682165 1.7719040 2.0458076 1.9836946 1.9617828 2.1946291 1.9246310 2.2525906 1.9750433 2.1561512 2.1699679 2.0365868 2.3093940 2.1061651 2.9053973 1.4554325 1.5563952 2.0892896 1.7938677 2.1509302 2.2918894 2.0789561 2.5655184 2.8408763 1.9947154 3.6575340 2.5832892 1.9739430 2.9986049 3.5767045 2.9025338 2.5170691 3.6497868 4.7742554 2.0906743 2.2429872 1.9155888 2.0329360 2.0526204 2.0275394 2.1126229 2.0374838 1.9596730 2.1531980 1.7246003 2.1072228 2.2200578 2.1894695 2.1924353 1.9898447 2.1491674 2.2675604 2.0027389 2.2239130 2.0062861 2.1300507 1.9888996 2.4639577 2.1939540 2.2399905 2.2043730 2.0027146 1.8340459 2.1574287 2.3781669 2.2829446 2.3100399 2.2801962 2.3349105 2.2196625 2.1482036 2.1819388 2.2432965 2.1390375 1.8606939 2.1614172 2.6444955 2.2713935 2.3675493 2.2208424 2.8100995 2.3757439 5.8235100 2.4954821 1.6696333 2.0236584 2.0348870 1.9916735 5.8475978 1.9028499 2.2674886 2.1537880 1.6804974 2.2588979 4.4819868 2.0315597 2.0727251 2.2837377 1.9995504 2.3200654 2.3838558 1.7717731 1.8433300 2.5959257 2.2316341 1.4429106 2.5817243 1.4469828 2.0815560 2.1263722 2.5119827 1.8090358 2.1219609 1.9911557 2.3406767 1.5569639 2.2887346 2.7062147 3.6581837 1.6091548 2.2520785 2.0493097 2.3278915 2.6725092 2.9879506 1.9715421 2.0653865 1.9994981 2.2568091 2.1731319 2.1102173 2.0909051 1.8461337 2.0356273 2.0379059 2.2281950 1.8437293 1.8824659 1.6873906 1.8514833 2.1257363 2.0115185 1.6775259 1.8748434 2.4465342 2.4366211 1.7857264 2.0461619 2.6392026 1.9617265 2.2052796 2.2906263 2.4786023 1.9321431 1.9058559 2.3006318 2.2311232 1.9032673 2.0548568 2.0684408 2.5035250 2.2684070 2.7194707 2.6264586 2.1462142 2.4307605 2.1352349 2.9280676 2.4315153 2.4297573 2.0044371 2.5185118 1.7742695 2.6461253 2.0886601 2.0509920 1.5081421 1.7286714 1.2964031 2.2620336 2.1389748 1.6910323 2.1420406 3.1785921 2.2589695 2.2347288 2.1344875 1.9079925 1.6844182 2.0884952 2.0864356 2.2494374 2.1902931 1.9239731 2.0280585 1.8689401 2.1390618 2.3313975 1.2817950 1.3365272 2.5093765 2.5450606 2.0857155 1.4148778 1.6445242 1.8571313 2.5709067 1.7682940 1.6755362 1.9976507 2.2354061 2.5636924 2.4249541 2.7568112 2.4299725 2.2430343 2.9753861 2.2571282 2.4615040 2.2939409 2.1154800 1.8903618 2.4250433 2.1692530 2.2786142 2.1136599 2.1496217 2.3011416 2.2616909 2.4477534 2.3516404 2.1651250 2.3213855 2.1576292 2.2278249 2.3468154 2.3695532 2.4627648 2.2944634 2.3730741 2.3684882 2.4415239 2.1889390 2.1855054 2.5000550 2.5469751 2.3938700 2.3316648 2.3692868 2.6280194 1.9796441 2.8089525 2.7012680 2.3746670 1.8140735 1.5040595 3.1495017 3.3139933 1.9072436 3.2217705 1.8087785 1.9065307 2.0895416 2.0396145 1.7329708 1.7153892 2.2246696 1.7598660 2.3413333 1.7711564 2.9056531 1.9848110 2.2992995 2.0790685 2.9587241 2.3153955 1.8377487 2.0092716 2.0326362 1.6824033 2.1161615 1.6693444 2.1101789 2.1923533 2.4089507 1.9552870 1.7381672 2.0499780 2.5088703 2.8287172 1.4981212 1.8354214 1.8141907 2.8047954 1.6214203 2.2896803 2.6672735 1.9716680 1.9227959 2.2289929 2.4677009 2.1259256 2.0282707 1.9048707 2.0227427 1.9793636 1.8215634 2.1321279 1.8116021 1.7636614 1.9532157 2.0854023 1.8967169 2.1105695 2.0307902 1.9878162 2.0892889 2.0811923 1.9102082 2.0680654 2.2020714 2.2674073 1.9883261 2.1603363 1.9927397 2.1107732 2.1164929 1.8760630 1.8762516 2.1687851 2.0768509 1.9569228 2.1713808 2.3137705 1.9331669 2.1003816 2.2154590 2.4504339 1.9244878 2.0332881 2.1084542 2.6631333 2.3200559 2.4100995 1.7862370 1.7711191 1.8275107 2.3450737 1.6694439 1.8979412 1.8473469 1.7124580 1.7884303 1.6229267 1.8553767 1.6810072 1.7619427 1.9072391 1.8067358 2.0082639 1.9315822 1.7914846 1.9396092 1.9626448 2.3750868 1.9705455 1.7953973 1.9036327 1.8046532 1.9184932 2.0405417 1.9377208 1.9531929 2.1560544 2.0483974 2.5957366 2.1213011 2.3683161 2.6467025 2.0205743 2.3099252 1.8989322 1.8711508 2.2240243 1.9591330 1.7853077 2.3292946 2.5534839 2.1794779 2.3015061 2.4261896 2.7650367 2.6395596 1.8336973 2.2007461 2.1472839 2.2013113 2.0437786 1.9617128 1.7471230 2.8110376 4.4657227 2.2790012 1.6014662 1.8517437 2.0119076 2.2266861 1.8783450 2.0773750 2.4304558 2.3013530 1.9742004 2.3284307 2.5953808 2.6609416 2.4260885 2.4417367 2.3825797 1.8832217 2.3265338 2.1136492 5.6163576 2.5315302 2.1490737 2.7936104 1.8104231 2.2174652 2.7621046 2.0460450 2.3401830 1.8340833 2.4526255 1.9574989 2.0654738 2.5978693 2.0967650 2.3231784 1.9629807 2.1941233 2.3492067 2.1681235 2.5486603 2.4328172 6.8375553 9.0000000 6.8785119 5.0283731 2.5717898 7.3390457 6.6392357 7.9548776 2.9859052 2.3569320 4.9600912 3.5086512 4.1274542 5.7093472 9.0000000 5.6960148 1.5474218 5.6708383 7.4497090 4.0050256 3.5282113 9.0000000 4.3185024 6.2643076 5.0739194 2.1463295 4.5682731 4.4267515 4.7561719 6.0850969 6.1899686 4.3643496 1.8424336 2.4141326 2.1899283 2.3670761 2.3651917 2.4693032 2.0835437 2.4108924 2.3786241 1.9802584 2.0146900 2.0894641 2.2991072 2.2995170 2.1432814 2.0328278 2.2872366 2.4381817 2.4007088 2.1600341 2.1710238 2.3305207 2.6816303 2.1949132 2.4486683 1.9595310 2.1566327 2.3943941 2.3195958 1.9886036 2.6897404 2.7949262 2.7169390 2.2678051 2.4432027 2.4834138 2.1471146 4.3275248 2.7324742 2.0932439 2.5281202 2.4253082 2.5221657 2.8881808 2.3887999 2.6827315 2.6258189 2.2229997 2.7862255 2.4924785 2.6567377 4.2245192 3.0394533 2.8472810 4.3487635 3.7343908 4.3118961 4.4115478 3.8345420 3.9733732 4.0477714 4.6632747 4.9842868 3.7298984 4.6477370 5.3512858 4.7027472 3.6909789 5.4475396 3.9807545 4.3190254 4.0007104 4.6588394 4.7690845 4.5274412 5.2344982 2.6771255 2.7560721 2.7572990 2.6446472 2.7635137 2.6838925 2.5933005 2.9460189 3.1972966 2.6787253 2.5053545 2.7099907 2.5955443 2.7697991 2.7602389 2.5291435 2.8670554 2.3107884 2.8853442 2.7092905 3.3085395 2.8636393 3.2395772 2.9637937 2.8982990 2.6124144 3.1051375 2.5425937 2.8246553 2.6873096 2.9638988 2.8819926 3.0739587 3.4168419 2.5694761 2.7057408 3.4221646 2.9437867 2.8552524 3.1215843 3.1509893 2.6752384 2.8422201 3.2593955 3.1185605 2.3208691 3.2260526 3.1024115 2.9115417 2.6276478 3.2502137 2.2066425 3.0187357 4.0478314 3.1309572 3.4623935 2.7587456 2.6682377 2.8635260 2.6590166 3.0112376 1.7921814 3.6137241 3.2050344 2.0739694 4.1394698 3.6297046 2.6471858 2.2455541 2.9285639 3.7350322 2.8107733 2.4714438 2.9343529 2.2386951 2.6802154 2.0219492 2.3578297 2.4911556 2.5420724 2.9510868 3.2799445 3.2561496 3.0582322 3.3484915 2.8714866 3.2299190 3.1081489 3.0900137 2.6303377 2.5551284 2.6765329 2.4560750 2.4453816 2.4014953 2.8750337 2.9511811 2.6623222 2.5150150 2.3022299 2.7774780 2.7740424 2.7783096 2.8631010 2.4428528 3.0014367 2.3377493 2.7937300 2.3439420 2.8890540 2.4357362 2.9882904 2.2979745 2.9760598 3.0044673 2.9484354 2.6168750 2.3586823 2.8032508 2.7580072 2.4757094 2.7678567 3.4127025 2.9430987 3.2655737 2.4532432 3.2357726 3.2773479 2.2470500 2.6423224 2.2697155 2.6039655 3.0240215 2.5488873 2.9207281 3.7819678 3.0186159 2.9881367 2.8228560 2.5810745 2.5644077 2.6382188 3.5752997 2.7626849 2.7106584 2.6346973 3.8499972 2.8804682 3.0586953 3.2375657 3.9994917 3.4113656 3.1010225 3.3047440 4.2306928 2.8145228 4.0081313 3.5261396 2.8688265 3.7702590 3.2217634 3.0344980 2.8688625 3.9815489 3.0339581 3.3371445 2.2019604 3.5851626 2.7723072 3.1866431 4.4661831 3.6592493 3.9649459 3.9831237 2.5485763 2.4301289 2.5103626 2.6384289 2.5590892 2.5520094 2.4251730 2.6130426 2.7159019 2.4205145 2.7647225 2.6642370 2.6506228 2.6679848 2.6929587 2.5405514 2.3863508 2.6990923 2.7575659 2.5396214 2.7086354 2.3810839 3.1183474 2.6290170 2.8719752 2.9317077 2.9951453 3.3175400 2.4055856 2.6615877 2.9527039 2.5334279 2.3228835 2.0262351 3.2745933 2.8141424 2.5231201 3.2149966 2.4028073 2.6315252 2.7944485 2.7778501 3.3249334 3.2149291 2.1635929 3.0403010 2.9931572 3.4229977 2.6559413 2.2437170 3.0837898 2.4029743 2.5382605 2.2036324 2.1240918 2.1674408 3.2929573 2.3720188 3.3078704 2.3589232 1.9277420 1.8285831 3.3511384 2.5135732 2.6869058 2.2989722 2.3523768 2.5732468 3.1061236 3.3492618 2.3097400 2.5327210 2.9364231 2.5206059 3.1846081 2.8480080 3.0777660 2.3824708 3.4654073 3.7082273 2.5275353 2.3180869 2.5680891 2.3239830 2.1706304 2.3904960 2.2222800 2.3562764 2.7617969 2.4718931 2.4147661 2.6081899 2.5907005 2.1431718 2.3981128 2.2106227 2.3962596 2.1395069 2.1686161 2.4113683 2.4208527 2.6281145 2.3975152 2.4354732 2.6097571 2.5094081 2.4352428 2.4975771 2.4825724 2.6443247 2.6470248 2.8524335 2.7093639 2.8394544 2.7390524 2.6910058 2.7662058 2.5962987 2.1842490 2.6050553 3.0898466 2.5585406 2.6134275 2.5223500 2.7749623 2.7579839 2.9514310 2.5503445 2.7319168 2.8468989 4.2281091 3.0705966 2.7509487 3.4416538 2.5115715 2.8680204 2.5416389 2.6999970 3.3731946 3.4348538 2.6772857 2.4611688 2.5444779 2.5063365 2.4689347 2.7690491 2.7372206 2.4765283 2.6195055 2.6324635 2.5718734 2.2752218 2.7241080 2.4064894 2.7644862 2.4963641 2.5419665 2.5734501 2.5350173 2.6021714 2.7164962 2.3062995 2.5862205 2.8056342 2.5795006 2.4728350 2.6905359 2.4158278 2.4899266 3.0376473 2.5704458 2.4856289 2.5238190 2.7607404 2.6474327 2.9816651 3.0476334 2.4663308 2.7711893 2.8348521 2.6161987 3.1487171 2.4055833 2.7842400 2.2559789 2.6359549 2.8563767 2.5675562 2.3805655 2.9323972 3.0291236 3.0622895 2.8876299 2.7552473 2.2847029 2.2821178 2.4881877 2.2623876 2.4200547 3.7372575 2.3120840 2.3665975 2.4816010 2.6985914 2.6051020 2.3068709 2.4183567 2.4314918 2.3445228 2.7295955 2.8578852 2.5318052 2.8825125 2.3549034 2.4663055 2.8375301 2.5493587 2.3681585 3.2179088 3.0656268 2.7380053 3.1462022 2.5268565 2.9544935 2.4180152 2.8280681 2.3965635 2.3905210 2.6244989 3.2114660 2.3180993 2.6121876 2.4350827 2.4620192 2.6852536 2.3533389 2.6317204 2.6071779 2.3460086 2.4606743 2.5357320 2.2558233 2.5997933 2.3310110 2.5123257 2.4362710 2.2290447 2.1360522 2.7136914 2.6920329 2.5972316 2.5479823 2.7537023 2.6211123 2.7445472 2.5315398 2.0994258 2.8641471 2.3100814 2.2513427 2.7176350 2.8351624 2.5049656 3.0952452 2.6895646 2.5175977 2.9709374 3.8408744 1.7913537 3.6863948 2.6028209 3.6815550 2.7629415 2.4542712 2.6635607 2.9143832 3.6669190 3.0486214 2.6858632 3.4528388 3.0157339 2.9010763 3.3216854 3.6811755 3.0393674 3.7333822 3.1714169 2.9601328 3.9698594 2.5144852 2.5711526 3.0578599 3.1154432 3.2343624 3.1173546 3.3324767 2.3764089 2.7852209 3.1455165 2.9147996 2.9366553 3.3230451 2.6830639 2.0398628 1.4633127 3.1286696 3.0002754 2.7336076 3.7684648 3.3430359 2.7323499 1.6347968 2.9052418 3.3554806 3.1230056 3.5381626 3.3550569 2.8834323 3.6104753 3.0041505 3.0973288 3.0415499 3.1606296 3.3674692 2.1483316 2.0505215 2.5737602 2.6808582 2.4141459 2.3418054 2.4842005 2.6241727 2.2320096 2.3677350 2.6580908 2.3814823 2.5314382 2.6316625 2.4702989 2.1239159 2.7130027 2.8663466 2.5602469 2.5363544 2.5796700 2.7365354 2.4871512 2.8422649 2.3598335 2.4709951 2.5331303 2.4177459 2.6749866 2.6068988 2.6461474 2.8521083 2.5652969 2.9018400 2.7893795 2.3897905 2.3718545 2.7899979 4.0434084 2.7451748 2.6686963 3.7672832 3.7137175 3.9721202 3.6482103 3.9903584 3.7520277 3.9169008 4.1193120 2.8386408 3.6157610 4.2289307 3.7690074 3.5105519 3.7348982 4.3502781 3.9153662 3.8412988 3.8745243 2.8367424 4.0397398 3.8070224 3.4001404 4.0102731 3.3383951 3.5085761 3.9214573 3.4429204 4.0287131 3.7580302 3.2300147 4.2068637 2.2687228 4.2104611 2.6926489 3.5596178 4.6608085 4.2098088 4.4332703 3.7890462 2.9897324 3.7486701 3.2900739 3.6075298 2.9847470 4.3083347 3.1002626 2.8068334 2.9237326 2.9349879 2.9302196 2.8566932 3.1798578 3.1167860 3.1325754 3.0584663 2.5674193 2.9526537 2.9865063 3.0395203 2.8261270 2.9135573 2.7390705 2.7592791 2.8645516 2.9741044 2.9750737 3.0191814 2.6548066 3.0528417 2.6987473 2.8782923 2.7847972 2.8568856 2.8341423 2.8870400 2.9946734 2.6575391 3.0297360 2.7383266 2.5436911 2.8360421 3.3371136 2.8916413 2.7941477 2.5358877 3.1013821 3.2038471 2.8567956 2.9971758 3.3577569 3.0781020 2.7495891 2.8774402 2.8203171 2.7846265 2.9660081 3.0519124 4.0895072 2.4901609 1.2997059 5.8084545 2.6275394 2.7739638 2.7529696 2.9508662 3.0220578 3.1935768 2.9992355 3.0877763 2.9415327 2.8504152 3.3830548 2.9891409 2.9323011 3.0871245 3.2578402 2.8484013 3.2609585 2.8816535 3.1525870 3.0038256 2.9098620 3.2609519 3.1062366 2.9038318 3.0759865 3.1824319 2.9484980 3.0235981 3.3173708 2.9640051 3.1806750 2.9344763 3.0988715 3.2155629 3.2228228 2.8408794 3.3221110 2.8914951 2.9634100 3.2493113 3.0028501 3.1756777 2.6641071 2.7309253 3.2981674 3.4253763 2.8447737 3.0957671 3.2249403 2.6219431 2.8495342 3.0614732 3.1411111 2.4264604 2.3351095 2.5201547 3.2890524 3.0000873 3.1686826 2.5422259 3.7583716 2.7729346 2.7541827 3.1707026 2.6826082 2.5321520 3.4600720 2.6531196 2.8872958 2.4327305 3.4016100 2.7170166 2.7811809 2.8206971 3.1478169 2.8565423 2.2862662 3.3531225 2.5137163 2.6456671 2.6547925 2.3013768 2.2779779 2.2297093 2.2207491 2.3004086 2.1492123 1.9520534 2.4190067 2.5294959 2.2807973 2.5477778 2.4140380 2.3952948 2.7585663 2.4856983 2.3915065 2.4524436 2.5082266 2.6102255 2.3436408 2.5952791 2.3458954 2.7487121 2.4222322 2.6804648 2.8053798 2.6656210 2.7374853 4.6980803 2.6307310 2.7863654 2.9980455 2.3378968 4.9597614 2.2084444 2.7715406 2.6530582 2.3092074 2.3050167 2.0325767 2.3090569 2.3861889 2.0403354 4.2843372 6.3307481 4.5711414 2.3471137 4.4380529 4.0783276 4.5643500 2.8549321 4.2568691 4.3815895 5.0577974 4.1944650 4.4222097 4.5522858 5.3376429 4.1829376 2.9826518 2.5178957 4.8221050 4.6811834 5.0832330 4.1820243 4.3127175 5.6007781 4.7015554 4.7209308 4.8006590 3.3390653 3.2194257 4.0322908 4.0461940 5.4766412 6.9761612 5.9759660 7.4432869 4.0823462 5.7272344 2.4445416 3.5750336 4.7039218 4.2563799 3.3816068 2.6716646 2.4352216 2.9162823 2.3673940 3.4373591 2.5848415 2.6269636 2.8897898 2.9999410 2.6886480 2.8218924 2.8226203 3.3956215 3.0599798 2.9516481 2.7932956 2.9064662 2.8203993 3.3308207 3.0486780 2.7620855 2.7982839 2.9673155 3.0400315 2.8839287 3.2654835 3.0383476 3.4189121 2.8084038 3.4350175 2.9452822 3.3070417 3.6026854 2.8793708 3.2120215 3.0306903 3.4474240 2.8347255 3.2626229 2.5510037 2.6049503 2.3130673 3.0673248 3.0021935 2.5191526 3.4310561 3.5206910 6.4345962 3.0119012 3.6732563 2.7905835 3.0040575 2.6030503 3.3103834 3.6099725 3.4199035 3.5428706 2.9982256 3.0805061 3.3429735 2.8724956 3.1867898 2.7352699 3.1724548 2.8385026 2.5319613 3.0009690 2.7061967 3.1304726 3.3088815 3.0861077 3.0875769 2.7742539 3.7062079 3.2344333 2.8415926 2.7244749 3.0461414 2.7533901 2.8311169 2.7323505 2.9259316 2.8470447 3.1326619 3.2046911 3.3318869 2.5351085 2.9993520 2.5886379 2.9614207 2.9952697 2.7724174 3.0466412 3.7754101 3.9642688 3.8894119 3.6997491 3.2812289 2.9332538 3.2982017 3.5791389 3.3930584 3.4758417 4.1038461 7.1793679 4.9611554 3.5628214 2.2378650 2.1870072 2.9788995 2.3976089 2.2867492 2.2209683 2.4146655 2.3334629 2.1580668 2.3609744 2.2349928 2.0570080 2.2643808 2.2114626 2.1739418 2.4878811 2.2467495 2.4227582 2.2946888 2.2558374 2.5305167 2.3812330 2.5409477 2.4519052 2.3429083 2.5468532 2.6890461 2.5094312 3.0849161 1.6293060 2.8722402 3.4035314 2.4327755 3.7666128 3.7666128 3.8026814 3.8026814 3.6750844 3.7259268 3.5150602 4.2048706 4.5141583 3.3984769 4.2525196 3.6123970 3.6123970 4.3305538 4.0010399 3.6466116 3.7576048 4.2072669 4.2072669 4.0333146 4.0333146 4.1065470 3.7547333 1.7348272 1.7348272 4.0398852 3.5587391 2.3020445 2.3020445 4.3422025 4.3422025 2.4175502 2.4175502 3.4573937 6.3701780 1.3281766 
BAFFRI022261_KOG0265                                                                                                                                   2.6027890 2.6197042 2.5595143 2.5563902 2.4421544 1.9951068 2.4525008 2.3789269 1.8565898 2.8122928 2.0881076 2.6642174 2.5391463 2.8200627 2.6228619 2.7531950 1.6936134 1.5976538 1.6843356 2.6764753 1.6043329 2.4055313 2.6606894 2.0359567 2.7842682 2.8482138 3.0121364 2.4083986 2.2689599 2.6006028 2.2119765 2.0432881 1.9072684 1.9413718 1.8660846 2.4072735 3.3646260 1.8927196 2.3394306 2.9245170 2.5700346 2.8038026 2.1000624 1.8417687 2.0866852 1.8549579 1.8613292 1.8577939 2.0814172 2.2364815 1.8631447 1.7579238 2.2500083 2.2811689 2.1591084 2.3817024 2.6216035 2.3095058 2.6833865 2.2022848 2.2908212 2.0671678 3.1729037 1.8001511 2.3950369 1.6947667 2.0712302 2.2084163 2.1351083 2.2193990 2.1620192 2.1115958 1.8874206 2.0833880 1.9618626 2.5622801 2.2684377 1.7570537 3.2010643 2.3613069 1.7893942 2.0163983 0.0000000 2.0891468 2.1224618 1.8521957 2.3884844 2.0852532 2.1701051 2.9257381 2.5706889 2.5044997 2.4370793 2.6241449 2.4485062 2.3621153 2.2065517 2.2907331 2.4000804 2.2809586 2.5550318 2.4053750 2.2862452 2.3260190 2.2519530 2.2314570 2.2911434 2.2740089 2.2208367 2.4733185 2.2725446 2.1612092 2.3650769 2.0182609 2.2917753 2.4320330 2.4255474 2.0117236 2.4737716 1.9794802 1.9621924 2.4734724 2.0636752 2.5296134 2.2395678 2.3613607 2.1312225 2.7340994 2.3534511 2.0565245 2.6296289 2.7561339 2.2300183 2.6656133 2.2047508 1.8812345 2.2684400 1.9713532 1.8274615 2.3406839 1.9539966 2.3243004 1.9231223 2.2129716 2.2307269 2.7495197 1.7906871 2.0169175 1.7899825 2.0037637 2.1560361 2.1167238 2.1966392 1.7930420 2.8903770 1.8052054 2.0876503 1.9109809 1.8493407 1.7471005 1.7074913 2.0599375 2.5008053 2.7834954 1.9745966 2.0759505 2.2732345 1.9113260 1.9273286 1.7881938 1.9751165 2.2517141 1.6785520 1.9593906 2.6643287 2.0668907 2.4689352 1.8460057 1.7708669 2.9721219 2.6648848 2.4475762 2.8547380 2.7684013 2.6685346 2.6214513 2.7202142 2.6040936 2.6736435 2.7764753 2.7515244 2.4435083 2.5851356 2.5770316 2.6873774 2.7017506 2.6823333 2.5919034 2.4337793 2.4975142 2.7936918 2.6597817 3.0257254 2.8472768 2.7277568 2.5951947 2.6198575 2.7432192 2.8992029 3.0039131 2.9137427 2.8574854 2.8098277 2.8890458 2.8402264 2.6554222 3.0636612 2.7627229 2.8763044 2.7434972 2.5085950 2.7469995 2.1299817 3.0065286 3.0317334 2.2541803 2.7796336 2.8275080 2.2368525 2.6054282 2.8432629 2.5350860 2.7019206 2.9907080 3.0729459 2.7156754 2.8500754 2.4287803 2.8534514 2.6368218 2.6877720 2.2608104 2.6631835 2.6084580 2.6458813 2.4676421 2.5681883 2.7799179 2.7042102 3.1523948 2.3090801 2.2945058 2.3011220 2.5281698 2.4071104 2.4269078 2.1043662 2.8456691 2.5402846 2.4852694 2.6323236 2.9547744 2.8278464 2.7739458 2.8590323 2.7286243 1.9909991 2.1397192 2.5403445 2.3131551 2.1045295 2.1078012 1.9884262 2.3546455 2.4488806 2.7688609 2.7111939 2.2871969 2.0322450 2.0041974 2.3829938 1.9892186 2.4296101 2.0568671 1.9106741 2.2919427 2.5038452 2.0349504 2.3261943 2.2468370 2.2702919 2.1546836 2.5300749 2.6837199 2.4826151 2.5827508 2.1188475 2.6637813 2.2131136 2.9553789 2.3866003 2.5175811 2.5640787 3.2806514 2.2832995 4.9300017 3.8584213 2.7495361 2.9562672 2.9384589 2.4715132 5.2640156 3.6027675 2.3702063 3.2249566 3.1193550 4.0300944 4.3771517 3.0121430 4.7686347 4.0029714 5.0309549 4.1635848 4.8701889 4.3314352 4.1884858 4.2622215 3.1705333 4.2962783 4.6597236 1.6986831 4.0563894 3.4088927 4.9545711 3.8540912 2.3280940 3.9956346 4.0015290 4.7257251 4.0970796 4.5177827 3.8911268 4.0531251 3.8632407 3.8911862 3.9115838 4.3942636 4.7404024 3.8669502 3.8510157 4.2458386 3.6502360 4.5724301 3.0961308 4.2852111 3.5330038 4.5596017 3.9512199 4.4907627 2.0445823 2.2739541 2.3122808 2.0156120 2.3174731 2.1883408 2.1666326 2.2851937 2.4714522 2.1593549 2.3127971 2.1980087 2.2381015 2.4973938 2.1509625 2.4237677 2.4563153 2.4824008 2.5300243 2.1163213 2.3959256 2.2813115 2.1611542 2.2933571 2.4295330 2.6031073 2.1559193 2.1986913 2.4263819 2.7467450 2.3377623 2.4101855 2.4913264 2.2940121 2.3465926 2.1961341 2.1633259 2.4036319 2.7728585 2.6073868 2.6149786 2.5979997 2.1826669 2.2943294 2.7646608 2.4697750 2.5983225 2.7332692 2.1044992 2.4239751 2.3969602 2.5313555 2.1402820 2.3241190 2.6067897 1.4292033 2.5827777 2.1274939 2.0937708 1.8374378 2.3422457 2.7396809 2.3053932 2.4045971 2.1922337 2.3211872 1.5836746 1.7089411 1.4791199 2.5613205 1.5933483 2.4886364 2.6533856 2.5848992 2.4088918 2.8949147 2.1347892 2.9343418 2.0493445 2.2608364 2.9076376 2.9076376 2.1959996 2.2312006 2.1567543 2.3868996 2.0252714 2.2460118 2.4170914 2.2460281 2.3339765 2.4640826 2.3126615 2.4280317 2.3770450 2.4739361 2.3865110 2.3918446 2.2188417 2.5976377 2.3458213 2.6284117 2.5041886 2.3859169 2.4445002 2.3623264 2.3733334 2.3100707 2.7258625 2.3299417 2.9688729 2.5557703 2.2417506 2.2292016 2.4916687 2.4218621 2.5891903 2.4948175 2.5001294 2.8961825 2.4757060 2.8039646 2.6483126 2.1422724 2.1767870 2.7272663 2.9356491 2.1941622 1.9026377 2.2688549 2.0559126 2.2696845 2.0104166 2.1095121 2.2458059 3.0532394 1.7179881 2.1873612 2.1639139 2.6868441 2.2057019 2.1836534 2.6857252 2.1358723 2.1588655 1.9320930 2.0251295 2.8353718 3.2449554 2.0116311 2.5925385 2.5615536 2.4267516 2.4411516 2.2515197 2.4365174 3.0182843 3.1044895 1.7837195 2.2994306 3.2632469 2.3770307 2.3947350 2.5298024 2.5137289 2.9440177 2.6912628 2.7185690 2.7934745 2.5363512 2.6481109 2.7934745 2.8580989 3.0179530 2.8177239 2.6691366 2.9357666 2.6204717 2.5553664 2.8402669 2.7517018 2.9958676 2.9185305 2.8015528 2.8972473 2.8662879 2.8428848 2.8522520 2.8973410 3.0519804 3.0238540 3.2022634 2.8642299 3.1520970 2.9815950 2.7338490 3.1332682 3.0675944 2.8858232 2.9822710 2.9635930 2.8761505 3.2525626 3.3779337 2.8720482 3.1702566 2.9098516 3.1473108 3.3999647 3.1952907 3.5084158 3.3604222 3.3356058 3.2774473 2.8266512 4.8805356 2.8273719 3.4391725 2.2861593 3.2168033 3.0126800 2.6656236 2.9186943 2.8347501 2.8129033 2.5482126 2.4785288 2.7689226 3.0435053 2.7883753 2.8668560 2.6260170 2.8080011 2.0994237 2.3418545 2.7906561 3.1727415 2.4985347 2.8438873 3.0591458 2.7196313 2.6258489 2.5956194 2.8424456 2.9872193 2.6194959 2.5020808 2.6777086 2.7669122 2.7989773 2.7518212 3.1078217 3.1426257 3.7739513 2.6051584 3.1951315 2.1755253 2.3245532 2.7159860 2.7944156 2.2267245 2.3922358 2.5382336 2.5530521 2.3294065 2.8133421 2.1649373 2.3183604 2.7100542 2.3824795 2.3229379 2.5307846 2.8037412 2.4845292 3.6060432 2.2626693 2.5616847 2.5756116 2.6071858 2.5319217 2.5847825 3.3817455 2.3349858 2.4333979 2.8680981 2.4442156 2.5460484 2.7149615 2.3279286 2.9532392 2.6755119 2.5884279 2.8400228 2.9562601 2.4281722 2.8331747 2.7118886 2.8166122 2.4791161 3.1559987 2.7605946 2.2870094 2.7411307 2.7632933 3.0074145 2.9720484 2.4609265 2.8602495 3.8384213 2.3817185 2.1028992 2.1314678 2.7111981 2.3015888 2.4383630 2.4036954 2.0940960 2.4307287 2.2769611 2.5837572 2.3642846 2.6940284 2.3421451 2.1847008 2.1354347 2.3575112 2.3144181 2.1297740 2.2518812 2.3532081 2.4910617 2.2213734 2.3112831 2.3767953 2.7896387 2.5045062 2.0449415 2.8303746 2.3660738 2.6399043 2.5802313 2.5401441 2.5149520 2.4470218 2.3286237 2.8538512 2.3664774 2.9382629 2.5197612 2.2541486 2.5294407 3.0100282 2.6892009 1.9740335 1.6260374 1.6853653 1.6120328 2.1234166 1.9774427 2.0010797 1.9462675 1.8580318 2.8559949 2.1451912 2.1270647 1.9816535 2.0807469 2.0205215 2.0601616 2.0607473 2.0026068 2.0359923 2.3314938 2.5087240 2.2916001 2.7667517 2.5515263 2.8786009 2.4026486 2.0952451 2.0569085 1.9189182 2.0720157 2.2723513 2.2783369 1.7619418 2.4380245 2.2357091 2.2408909 2.2160853 2.4746163 2.3382712 2.2682494 2.4425610 2.4364450 2.7114091 2.2416693 2.0872860 2.1653366 2.3278537 2.3657797 2.7076625 2.2720651 2.1932439 2.3909333 2.3266400 2.6567470 2.2513885 1.8643756 2.1988364 2.4186970 2.2713931 1.8842838 2.8271798 2.4935111 2.5363687 2.5959223 2.8613256 3.3430380 3.4440149 3.3820044 3.1291948 4.3603713 3.5019538 2.8130843 4.4086915 3.8341675 2.2115591 2.3521882 2.2550355 2.0208234 2.2782006 2.1519960 2.3577077 2.0926903 2.1263646 2.1782902 2.1903895 2.0023559 2.2459929 2.2051888 2.1647495 2.1592908 2.4137711 2.3594467 1.9638840 2.5492093 2.3689402 1.9983325 1.9381178 2.4704381 2.1762604 2.5110052 2.1112870 2.5431326 2.4402659 2.1548194 2.2045266 2.1802164 2.4110083 2.7938978 2.1146904 2.1498446 2.2083050 2.1609162 2.0651126 2.2519783 2.0170083 2.1902524 2.8895386 1.9036652 2.1483198 2.2516106 3.0127101 2.0025822 7.7014595 2.3762669 2.3135693 2.1591319 2.4516730 2.1287306 6.9748084 2.1319509 2.2367000 2.5223707 2.6511138 2.3005307 5.6895693 2.5111828 2.4859835 2.3255836 2.2922588 2.6455643 2.2800018 3.0013959 2.5565729 2.8523211 2.3167252 1.9263579 2.7852432 1.7342675 2.5687155 2.4487568 2.4039920 1.5671078 2.3153584 2.6421291 2.8362916 1.9075688 2.0474733 2.7578168 3.0279187 2.1382661 2.1038467 2.5069107 2.5933596 2.8413004 2.8348192 2.0727667 2.2980946 2.2154233 2.9791049 2.2316633 2.6430512 2.6859138 2.2154245 2.2365223 2.5812881 2.4932550 3.0499307 2.5845667 2.3922883 2.7016485 2.4548271 2.4428153 2.1431089 2.3061984 2.7934101 2.2436884 2.7894264 2.2790668 2.4899248 2.6987297 2.8613254 2.6858482 2.7300718 2.5291742 2.4040234 2.4197761 2.1480250 2.4212861 2.6848232 2.3491873 2.6716586 2.5862664 2.4258432 2.7163817 2.4443935 2.6692567 2.7073349 2.6472077 2.9273369 3.1067730 2.3389157 3.4059767 3.0795132 3.3653444 2.6778105 2.0092225 2.2909618 2.0812729 2.5892261 2.5394211 2.5077558 2.4418267 2.0467402 2.5325329 2.1137026 2.5489250 2.3244703 1.9932105 2.1485055 2.4591489 2.3014092 2.7838284 2.3246774 2.5891204 2.3151577 2.2829192 2.2343481 2.6968498 1.6680866 3.0113427 2.3112797 2.4276092 2.8467956 2.3723919 2.4108771 2.2007545 2.7450715 1.9454336 2.6426819 2.7209391 2.3488406 2.9730016 2.5234834 3.5158806 2.7822748 2.6735453 3.1791515 2.8026493 2.2602855 2.4150362 2.2847136 2.0751972 2.2543786 2.1182868 2.1113472 2.2425514 2.3965994 2.6416291 2.4672744 2.3760336 2.5661983 2.2072246 2.5539698 2.4651298 2.2896473 2.7023847 2.2202200 2.4248861 2.3299660 2.4327477 2.4132480 2.4054078 2.3649731 2.0695774 2.4301551 2.6115993 2.3092674 2.5282926 2.2782896 2.8982726 2.2824441 3.0577351 3.2184428 2.3504077 1.6296779 2.0572437 2.5460861 2.6435969 1.9092060 2.9133012 2.2474174 1.9446796 1.7497942 2.0424266 2.1263688 1.7984035 2.1583330 1.5529086 2.7499188 1.8055391 3.0773377 2.2037647 2.4827894 1.8910110 2.8775250 2.3902173 1.9801185 2.2322610 1.6740997 1.7259987 2.5267340 2.0084443 2.8143242 2.0081042 2.5644728 1.9563228 1.8285797 2.3457301 2.3735353 2.4768655 1.6831772 1.9873201 2.0604418 3.3395661 1.9819675 2.5504507 3.2239892 2.1628907 1.5942545 2.2264632 2.9261104 2.5846913 2.6565537 2.0161911 2.2767803 2.1837930 2.1620353 2.6586121 2.2797890 2.1336066 2.4130661 2.5308782 2.4050040 2.4583619 2.5659114 2.3010628 2.4268631 2.4527671 2.5600015 2.2640149 2.3547247 2.3152927 2.5560359 2.4331187 2.3284826 2.3948085 2.4475997 2.4283679 2.4222595 2.5851616 2.4378183 2.3885728 2.5525650 2.5873908 2.2867104 2.4024828 2.3931843 2.5613290 2.5791657 2.4744932 2.4871528 2.8195502 3.0012983 3.0045027 2.2063647 2.1469308 2.0734466 2.6355276 2.1872770 2.1793481 2.8469181 2.3306234 2.0474097 2.1165532 1.9207126 2.1851999 1.9541572 2.0943611 2.2250080 1.9424976 2.2942947 2.1365054 2.2370026 2.0609285 2.2516849 1.9080035 2.1087662 1.9761201 1.9213288 2.2511984 2.1933792 2.7980922 2.4507831 2.4914653 2.5331641 2.7162527 2.9662232 2.4443947 2.9477300 2.0479789 1.9081881 2.5486733 2.8227911 2.5473799 2.7218667 2.6694163 2.7462686 2.5948284 2.4922133 2.4069552 2.3847154 3.4165067 2.5695293 2.1630481 2.3006882 2.2084865 2.4974185 2.8660162 2.4980361 1.8886959 3.1324490 4.1017601 2.0047140 2.0060399 2.6307796 2.5156544 2.7662347 1.8425900 2.4521875 2.5620330 2.2592625 2.0746293 2.0393002 3.0026724 2.7425771 2.3466081 2.5657555 2.6530546 2.6532886 2.5196698 2.9325573 5.6671125 3.3682350 2.2733031 2.5517069 2.1242911 2.4837618 2.4691326 2.2331575 3.2884169 1.6846141 2.0717359 2.5957343 2.3870393 3.1321589 2.7035470 2.1228580 2.6147744 2.2714775 2.5536447 3.5418430 1.7816311 2.9221813 4.3229077 5.8599018 5.3595976 4.0936774 2.6854968 4.9011720 4.4873233 4.7112598 2.7094133 3.0600148 3.5624787 3.3041781 4.0537977 4.0377401 4.5392041 4.4251397 2.0388461 5.0417656 7.8064369 3.5090532 2.7703520 6.2140003 3.4595330 3.6967556 4.0450909 3.0776000 3.6153829 2.9747484 3.9302771 5.6181762 3.7089861 3.7946014 2.2174263 2.5735190 2.1846509 2.5186941 2.4424270 2.2510310 2.0808070 2.4382728 2.0018700 1.7129377 1.9250342 2.7164787 2.7701957 2.2953384 2.2454341 2.2674519 2.1670634 2.5294701 2.4485817 2.2256703 2.2695784 2.4467662 2.4366463 2.2557957 2.5048309 2.3893571 2.1210280 2.3212366 2.4877964 2.3261585 2.5767625 2.1291010 2.5166076 2.1240367 2.3265298 2.3114245 2.3615984 4.5298524 2.7522879 2.2192984 2.5580161 2.6428378 2.7980750 2.5602744 2.5623610 2.1611379 2.4305438 2.6715326 2.3095847 2.4211708 3.0170454 4.7017021 2.4587291 3.0154043 4.6414194 4.2900801 4.4869223 3.9687794 4.2378443 4.4557818 4.5912305 4.4966935 5.8425844 4.5349461 5.4022513 4.7207870 4.5840783 4.6536593 5.1938049 4.3140503 4.6519785 4.5685634 4.1481130 4.4145138 4.7710544 5.3606641 2.6539493 2.6583523 2.3436458 2.5778533 2.9620054 2.6237865 2.4895278 2.6352813 2.7904495 2.4381266 2.4982692 2.9483769 2.3769890 2.7863463 2.5872372 2.6534506 2.9072211 2.3145611 2.3690538 2.8997098 2.7892953 2.4425121 3.3120697 3.2302331 2.6074777 2.6377514 2.9760724 2.8917441 3.1462648 2.9518340 2.8664246 3.3194584 3.0135275 3.0407153 2.7376896 2.5797126 3.1522368 2.7853726 3.0522928 2.8924987 3.3523820 2.7077035 3.0098518 3.5592214 3.2129314 2.9167164 3.1922466 2.7826775 3.0667412 2.8343971 2.9349202 2.5245579 2.7315995 3.6101900 3.1143183 2.8168223 2.6922938 2.8130555 3.0218945 2.7636161 3.9381335 2.1937446 3.2969313 3.2045079 2.2105543 3.8280842 3.6601940 3.9578189 3.1777998 2.7457952 2.8877848 1.8701599 3.0167831 3.7756655 2.8415705 3.5583544 2.6198358 1.9456714 2.0858315 2.2771575 3.7074657 3.2702827 3.0734331 3.2811927 2.8915156 3.0099957 2.9903303 2.7278999 2.7374872 2.4930566 2.4283939 2.4101706 2.3064545 2.5437268 2.3463475 2.4707556 2.4662073 2.4367539 2.5257522 2.4622995 2.4714077 2.4002028 2.4052234 2.5926994 2.5159812 2.5795490 2.3788509 2.6094614 2.5272012 2.9930615 2.2594919 2.9950197 2.8784583 2.6908177 2.5938554 2.8654237 2.6786783 2.5413621 2.4734547 2.6739489 2.2281078 2.5032227 3.0264245 2.8849175 2.6128661 2.9025851 2.7234937 2.5889124 1.7388653 2.4300126 2.3471446 3.2043167 2.6205745 2.8414137 2.7488104 3.4392808 3.5879338 2.8232589 3.1188627 3.1204047 2.9755174 3.1070196 3.7853946 2.9660019 2.4820075 2.6870933 3.2573437 2.6442405 3.2890580 2.9287251 5.0427895 3.1813131 2.2401145 3.6692526 4.8249723 2.9365401 4.3137901 4.4680968 2.8609342 3.6780296 2.9033952 2.9112528 3.3521857 3.6518301 3.3633678 4.4365734 2.2435686 4.0745864 2.9645728 3.6219709 6.2996445 4.6510990 3.6570879 5.2105681 2.8378300 2.8518149 2.9052296 2.8514267 2.8861533 2.5561152 2.8222766 2.6826024 2.9809536 2.7873737 3.0719598 2.9049644 2.8241678 2.8737430 2.7945116 2.7296463 2.9502473 2.7222272 3.2439357 2.7969079 3.1443762 2.6269767 2.8638543 2.7087408 3.5573012 3.0907379 2.9090066 2.6247196 2.9639433 3.1408725 3.4933774 3.0859764 2.4054969 2.9669264 3.3363333 3.2500338 3.2927515 3.6411298 2.9441973 2.7576025 3.0755930 2.7640152 3.2818499 2.6763960 2.6350334 3.1615514 3.0989243 4.4502431 3.4106332 2.6979082 3.3209023 2.5086326 2.5658069 2.8396227 2.5457941 2.9851478 2.8623763 3.0793291 3.0921108 2.6493765 2.8405334 2.7281602 3.8361094 2.9381053 2.4896032 2.9930201 3.3057852 3.0913753 3.5941118 2.7282199 1.9021073 2.8414832 3.6455996 2.3019673 3.8671456 4.5906492 2.3805101 2.7234265 3.1110810 3.9332211 2.8055019 2.8419170 2.7149087 2.5044294 2.3610721 2.5036364 2.3920488 2.6542622 2.5683520 2.7565548 2.5405901 2.4281862 2.7328881 2.6168182 2.9009929 2.4746912 2.5552777 2.6287687 2.3498665 2.5268934 2.5833446 2.6897233 2.2973224 2.3710859 2.8057401 2.4512753 2.8670093 2.7212034 2.9704150 2.8022237 2.7275082 2.8488156 2.7403754 2.6607435 2.7065947 2.6513304 2.5275956 3.0745901 2.5405779 2.4461414 2.7536946 2.6297632 2.9344989 2.9691056 2.8846906 2.8204190 3.1134549 2.6255230 3.4416782 2.8473691 3.2744153 2.6970236 2.7494554 2.8629363 2.0663357 3.0273987 2.7693830 2.8104133 3.6632197 3.9825904 2.2973249 2.8818870 2.7231081 2.5393940 2.8919459 3.0301806 3.0035717 2.7536245 2.6304190 2.8777239 2.9155923 2.8267437 2.9136747 2.7325829 2.8129595 3.1206720 2.8024811 2.7737220 2.8264219 2.5761735 2.4355120 2.8111896 2.9660833 2.6345971 3.0622011 2.5496435 2.5298995 2.9630198 2.8251916 2.8093541 2.6168899 2.8833634 2.8068258 2.5935068 2.8017051 3.1325380 3.0543265 2.6265113 2.8324222 2.7693073 2.7465692 2.7819382 2.6313636 2.8754914 2.3590633 2.8331991 2.6136161 2.4756189 2.8113078 3.2852919 2.8960222 3.0122578 2.7292813 2.5179960 2.8345753 2.8225597 2.8074858 2.8161793 2.7499837 3.1459764 2.8773273 2.7657746 3.1344924 2.6507064 2.8928643 2.9525552 3.1563152 2.7642994 2.9925236 3.3753652 2.9418974 2.8834478 2.7491428 2.7791859 2.8213299 3.4197742 2.6439864 2.6558859 2.3055292 2.8112866 3.0396262 3.2978759 2.8232180 2.8389852 3.2372437 3.2590704 2.7519655 2.8852730 2.7219347 3.2879886 2.6221486 2.7466736 2.6915067 2.6566175 2.5022736 2.6749619 2.5966245 2.4171904 2.5289700 2.5947348 2.7300093 2.7421126 2.5717977 2.4535807 2.7065099 2.6046925 2.3610473 2.1501091 2.7228604 2.8556412 2.7336761 2.3731470 2.3304415 2.5360350 2.3783628 2.8736584 2.2155590 2.9845820 2.5826171 2.5592143 2.7571726 2.3622244 2.8014833 3.1301952 2.1779831 2.7348470 2.5692607 3.6253353 2.1802581 2.9256394 2.5510795 3.2055864 2.2200989 2.1824756 2.2323746 2.9280342 3.5035438 3.1061288 2.7327336 3.2214342 3.1355233 2.7928895 3.1213409 3.1512138 3.0966534 3.5701646 3.2390273 2.8626306 2.8772452 2.6898956 2.4251035 2.1553529 2.4338965 3.2879382 1.8446288 3.5787576 2.7882057 2.5734082 2.7198102 3.6111937 2.6305858 2.6923463 2.7425580 2.1226423 1.9959100 2.9237426 3.3117954 3.0332013 3.4846110 2.9069773 2.5811510 2.6409384 2.8003460 3.5069411 3.2831329 2.7216712 2.7568313 2.8896896 3.1032881 3.1754271 2.8390126 3.3521335 3.4187891 3.4250775 2.8029804 2.9995791 2.6861905 2.7047192 2.8854352 2.5210417 2.7834243 2.7420185 2.7317461 2.6994374 3.0994351 2.5899014 2.9205526 3.1446225 2.5237105 2.5533251 2.8713217 3.1154259 2.8474804 2.6784904 2.9150868 3.2760659 3.0054936 3.3080511 2.7368810 2.8006265 2.7703924 2.8104160 2.4531900 2.4757734 2.8037265 3.0989046 3.2715439 3.3318524 2.9914055 2.7227434 2.7519519 2.7012824 4.1182924 2.7909405 3.3403226 4.4043843 3.5910128 4.0361641 3.8936965 4.1225099 3.6904897 3.9517417 3.7335844 2.3862741 3.7841933 3.5359531 3.8682209 3.6707012 4.4311826 3.7471031 4.3553567 4.3115649 3.9708913 2.8441446 3.8619294 3.9954610 4.2759705 3.9047641 3.5165466 3.7941939 4.0045436 3.9829020 3.9598612 3.1180352 3.1380397 3.9610688 2.8724402 4.5164222 3.2573322 3.7922622 3.7466449 4.4010200 4.2566079 3.6574861 3.2862894 4.2122931 3.4504036 3.3865254 3.4833723 4.1466812 2.4400447 2.4306642 3.2849919 2.6383157 2.5797968 2.8136162 2.7665621 2.8792843 2.5138769 3.0573353 2.7063566 2.7340382 2.8714879 2.8367154 2.7750617 2.8582362 2.8853392 2.8790682 2.5205242 2.8211152 2.6677414 2.8623387 2.5846833 2.7550365 2.7051875 2.9305947 2.5448575 2.9971815 2.7718619 3.0005864 3.2349101 3.1767618 2.9195449 2.4929092 2.9241357 3.1661073 2.6148821 3.1904998 2.7600857 2.5411123 2.7731714 2.8434474 2.6589066 3.0659776 2.7849196 2.9130567 3.1306338 2.8041289 2.4913469 2.5927170 2.6288464 2.2230629 3.0822236 2.7838427 2.2713947 5.3054949 2.9375028 3.0852682 3.0862627 3.2930250 3.4209768 3.5142690 3.0466638 2.9606292 3.3413309 3.2877876 3.7721890 3.2217672 3.1169240 3.3575323 2.8939189 3.3493213 3.2313153 2.9506890 3.3180323 3.2780077 3.2945191 3.2788153 3.5179992 3.0346764 3.0396226 3.1684483 3.6419981 3.3728054 3.0894562 3.0537620 3.0026841 3.2109293 3.2728857 3.6998282 3.6382573 3.5225371 3.3653748 3.6038085 3.6378926 3.5772180 3.0685326 3.3700869 3.2702747 2.6982630 3.8657634 3.6329307 3.0111445 3.2943740 3.4020126 3.1093570 3.0127844 3.5746628 3.4752845 2.9374035 2.6280570 2.8649084 3.2127631 2.9621651 3.8839193 2.9015911 4.5730172 3.2236493 2.7784023 3.6604282 2.8386796 2.9595985 2.9035913 2.9959074 3.5180829 2.7888278 3.4503733 3.3015216 2.6933569 3.1160585 3.8831114 3.0011316 3.1565963 3.3356644 2.9254997 3.2221388 2.9526965 2.4599783 2.2369482 2.3693672 2.2689042 2.1064030 2.3071296 2.1860590 2.1744594 1.9894947 1.9419064 2.3852937 2.2282577 2.4306010 2.2898574 2.5794068 2.0699498 2.3955814 2.3701714 2.1576477 2.3364525 2.8408843 2.2585488 2.2845819 2.6779532 2.8039656 2.2270764 2.4873894 2.7275881 5.5434389 2.5380785 2.7513074 2.6566785 2.3721987 4.9043465 2.0733914 2.8208428 2.5779427 2.5402627 2.1474462 2.4451277 2.3347197 2.3662512 2.0090207 4.9864697 4.4727905 4.3094306 2.1667824 4.0469190 3.4677483 3.7195242 2.8780144 3.7532869 3.9460167 4.5633712 3.8094038 3.9970673 3.9619193 5.5454899 3.4978594 2.7575230 2.7270381 4.2498476 3.7383543 5.6177852 4.1198323 3.9996574 4.2496821 4.0276412 3.9918828 3.2921671 3.5244901 3.8285015 3.3893421 2.6604618 3.8575792 4.0644935 4.8284942 4.3490905 4.2322714 4.7345652 4.4246867 3.5145069 4.3801117 5.3805160 3.3104594 3.5927385 2.8243083 3.2104480 2.7394507 3.1634902 2.7060841 3.1266047 2.8768168 3.2270444 2.8072149 2.4802175 3.0369515 3.1685398 3.0585066 3.1006716 3.6482250 3.2637444 2.8853054 3.2312844 2.8329322 2.8219946 2.9534242 2.6698182 3.1337678 2.6502375 2.9920147 3.1711497 2.8186210 3.0354121 3.3340488 2.6683867 3.3793782 3.4083372 2.9562333 2.7874820 3.1530381 4.2664722 3.0239173 3.2485471 2.3216131 2.8956754 2.9482245 3.0870325 3.5964431 3.1203663 3.6397318 4.2540808 8.9966532 4.5588286 3.7866603 3.1768777 2.9878943 3.4203543 4.1921433 3.2793976 4.4714561 3.2459471 2.1230360 2.1657210 2.2525149 2.3874424 2.3457982 2.5770883 2.4652857 2.5475845 2.3338453 2.7209651 2.2621216 2.3206543 2.4848665 2.6266604 2.5166725 2.2269247 2.9521186 2.5447705 2.3753206 2.5203222 2.2562584 2.1014180 2.4068590 2.8333984 2.3195450 2.2444855 2.5357644 2.6263571 2.4895373 2.3552234 2.7391496 2.4177498 2.5303069 2.0973440 2.2954022 2.8103184 2.6780834 3.3185400 3.3550119 3.0134680 2.7304628 2.1759319 2.4750151 3.5328792 2.4247640 3.2552299 2.7320487 5.8447361 3.5831320 2.3710457 2.9675059 2.6805422 2.3082702 2.7814296 2.8000669 2.8391257 2.7638656 2.7502172 2.6795107 2.7895320 2.4855935 3.0004150 2.6781346 2.6700209 2.9729225 2.7693178 2.6767836 3.1504862 3.0105301 2.8018330 2.8044238 2.7391280 2.8797862 2.7898234 2.8725844 3.2343497 3.0315234 3.0205363 2.2922908 1.8778646 2.6850126 4.9972304 2.4634111 3.7928902 3.7928902 3.8365638 3.8365638 3.8010065 3.8654174 4.2173378 3.8447134 3.5256399 3.5996867 4.0628355 3.7886772 3.7886772 4.0176221 3.7593654 3.5619696 3.2425922 4.1390923 4.1390923 3.9046123 3.9046123 3.5567224 3.4977794 1.9132457 1.9132457 3.2624110 3.1876414 1.8024323 1.8024323 4.2549943 4.2549943 1.9946760 1.9946760 3.9675530 8.9999988 1.4358382 
PHYINF016044_KOG0265                                                                                                                                   2.9067385 2.8370387 3.6633698 2.8874450 2.9804703 2.6374309 3.7747594 2.9517796 2.4815890 2.8805357 2.2797721 3.4883038 2.8051465 3.2383428 3.2024148 3.2531852 2.2378127 1.7796096 1.6001749 3.1436865 2.1627841 3.0875292 3.3854268 2.4096583 3.7826127 3.5135123 3.5594492 2.6160941 2.8044241 3.6807948 2.3914822 2.3717678 0.8342462 1.8927723 2.4136274 3.0776689 3.7031508 2.1714958 3.3749331 2.8299903 3.0468913 2.9669114 2.9269801 2.5467573 2.6195009 2.3828476 2.0883940 1.6358708 2.3787119 2.6063855 2.2500198 1.9780695 2.7081053 2.7928466 2.5660523 2.6803350 2.9771787 2.4057158 2.7807151 2.6138124 2.7633371 2.3390397 3.4761131 1.9508224 2.7479520 2.0040099 2.5161368 2.8362838 2.8456215 2.2978114 2.3117193 3.1461522 2.4468237 2.7361861 2.3968235 2.8673935 2.5889814 0.8310136 2.6038037 2.6295936 0.9317825 2.7315353 2.0891468 0.0000000 2.7848167 2.2165273 2.7911558 2.5431920 2.6767961 3.1448745 2.9436250 2.3871074 2.3323192 2.5093162 2.3967601 2.3961078 2.4525474 2.3207947 2.4137768 2.4502448 2.6018981 2.9338173 2.4695116 2.2295796 2.2939064 2.3830360 2.3771876 2.4651551 2.3039216 2.6908512 2.5169965 2.3301620 2.7954465 2.4934762 2.6061461 2.4646082 2.7429395 2.4616199 2.5847963 2.4430009 2.3802290 2.7150551 2.4593655 2.6756107 2.2904730 2.7557456 2.3316280 2.4567243 2.6921670 2.5354197 3.0615949 3.3026831 2.7953931 3.1717240 2.9229883 2.4081210 2.6643550 2.9163559 2.4420343 2.4559224 2.4865506 2.5637106 2.3280084 2.8702307 2.8657711 2.7302173 2.4603153 2.3429729 2.4810779 2.2167795 2.5903780 2.8499335 2.4282321 2.3527567 2.9622943 2.2766049 2.5049334 2.6048764 2.2455998 1.8260414 2.3307083 2.4422401 2.2847231 2.3808177 2.3755679 2.6775823 2.6694883 2.0247981 2.0521377 2.1027490 2.4035409 2.7662322 2.1941747 2.0422140 2.4593610 2.6666250 2.3638757 2.2055603 1.9909645 3.5544047 3.2615909 2.9671022 3.2548434 3.3834833 3.3350874 3.4659754 3.3445339 3.1341276 3.1582933 3.3747922 3.3372841 3.0179027 3.3252743 3.3725329 3.0585541 3.2769391 3.4363243 3.5207874 2.9927213 3.2352833 3.4152198 3.3947065 3.5287353 3.7079094 3.3166534 3.3638556 2.9887057 3.0962957 2.8158625 3.4934269 3.4354259 3.1229070 3.0803364 3.4309568 3.0902588 3.3414545 3.3283076 3.8237753 3.6634941 3.2187950 3.5854777 3.3858463 3.4189375 2.8016441 3.6351603 2.7769641 3.9035806 3.2175984 3.4685489 2.9971120 3.1410432 3.2730235 3.4670869 3.6326359 3.6043295 3.0421175 3.8755612 2.9977914 3.8796228 3.4174832 3.4440272 2.8718251 3.1147812 3.7078386 2.8232729 3.1128514 3.0759152 3.1881635 3.4988566 3.3480678 3.1778752 3.1534288 3.2032854 3.1836846 3.4059022 3.0386539 2.4399812 3.7052206 3.3886493 3.3702809 3.5242267 3.4973165 3.4708976 3.6154358 3.6753650 4.1622884 2.8353184 3.0674815 2.9290642 2.6389780 2.7992512 2.7729576 3.3162684 3.0101080 2.9548915 2.9103539 2.9174217 2.8473902 2.9436426 3.0611809 3.2459960 2.4202857 3.1976275 3.0260029 2.6722673 2.8731073 3.0872851 3.0431636 2.6901383 3.0829025 2.7405930 2.7727003 3.2400148 2.7300459 3.0775673 3.1351825 2.7989599 3.2686439 3.0234900 3.2409848 2.8870569 2.7956630 3.0147949 3.3959256 2.5503708 6.3049725 3.0575564 3.1536313 3.4911505 2.7602721 2.5920857 5.1301273 4.0749002 2.4768585 3.8367032 3.0620488 4.3353062 4.9032367 3.2062478 4.9827987 4.3515260 5.5203809 4.1855499 5.0403490 4.3691130 4.6114614 4.8248872 2.6122397 5.3176885 4.4218685 3.1906888 5.4136649 4.0256227 4.9519840 4.9400825 3.0419032 5.2798227 4.4307033 5.2090448 5.1762693 4.6241679 4.5253381 5.2772784 4.3958784 5.2850042 4.5046087 4.4083899 4.9861703 6.1124396 4.9257157 4.0920201 3.9505276 4.8621899 3.4372687 4.8182271 3.9962930 4.9838353 4.7093226 5.2081842 2.5728366 2.6584680 2.6680412 2.6362036 2.5834923 2.5360714 2.4402492 2.8160646 2.7924869 2.4884561 2.5295649 2.6971587 2.8455698 2.6377241 2.4277318 2.5953357 2.4847000 2.6346641 2.6290502 2.5556925 2.7969586 2.4978715 2.2793100 2.6973677 2.4987592 2.8838647 2.5498634 2.5648198 2.5581575 2.4988274 2.7168569 2.5865886 2.7857283 2.7305290 2.5924888 2.4324714 2.7898445 3.0389636 2.8125649 2.9296576 2.8556522 2.6763853 2.9062047 2.5942068 2.9504615 2.4820912 3.1146176 2.8732889 2.2645204 2.6738728 2.8020724 2.9451232 2.1022915 2.7464400 3.0129617 2.1047045 3.0514775 2.7059927 2.5283424 2.1907581 2.3693340 2.8650748 2.6079754 2.2048606 2.4932517 2.5723587 2.2270271 2.0475765 2.4083802 2.7195277 2.5075245 3.1227381 2.4824062 2.6167102 3.2566777 3.1379714 2.1535367 3.0861716 2.0625898 2.7248879 2.9323869 2.8780008 2.3011206 2.8726894 2.4846256 2.5210786 2.1676243 2.3446786 3.1014581 2.4904064 2.6067043 3.0831313 2.5144051 2.6743120 2.2221504 2.4270181 2.5881012 2.2472021 2.8749260 2.6902532 2.1907516 2.5274879 2.8003045 2.4654798 2.7788250 2.3939333 2.6912212 2.5491909 2.7751299 2.8216812 3.2218705 2.3941090 2.8029067 2.5956445 3.1284720 3.2667639 2.9907684 2.4430926 3.5662302 3.2683636 3.1220517 2.7324427 2.7560478 2.2665033 2.4153254 2.6733542 3.0618159 2.1530012 2.2884827 2.4650898 2.4403594 2.4414764 2.4990857 2.7025564 2.2860245 3.2841825 2.3648055 2.4821335 2.3305158 2.9940435 1.7580822 2.3291709 2.0636002 2.3341336 2.0108878 2.4345621 2.2176357 3.0805770 3.6291478 2.1540179 1.9986276 3.0135896 2.8810185 2.8384699 2.6361592 3.2943802 2.9328016 3.0745799 2.1797476 2.7694135 2.5880905 2.7783754 2.9284731 2.8827261 2.6610733 3.3124332 2.9664802 2.1208252 3.0171899 2.9126098 3.1164050 3.0171899 3.1196482 3.2342053 2.9882898 3.0809950 3.3180089 3.1093906 2.7967783 3.4075447 3.1651014 3.3783288 3.0000861 3.2771172 3.2918319 3.3276066 3.0226511 3.2971626 3.2842374 3.3956264 3.3767853 3.2547838 3.3212750 3.4718903 3.4418584 2.7691313 3.5263588 3.2629073 3.2929061 3.4717266 3.2380514 3.6007735 3.3734666 3.5392643 2.7383342 3.4165084 2.9590090 3.5781037 3.1365189 3.1475336 3.7685679 4.8154634 3.6430129 4.5590980 2.9150854 3.3434307 3.9683759 3.9773873 3.1671396 5.0970309 3.4569421 3.2237043 2.8576079 2.9823277 2.9649902 3.5187770 3.2271376 3.0766828 3.5346318 3.3752502 2.7991870 2.9988744 3.1322970 2.8850103 3.0372110 3.1048738 3.1567341 2.5405725 3.4687620 3.3150705 2.8446150 3.0927570 3.1378102 3.2985902 3.6209771 2.9625213 3.1896163 2.8954822 3.0507355 2.9384199 3.3263659 3.1138294 2.9445845 3.2022653 3.0200180 3.8106707 2.5180764 2.5888406 3.1859210 2.9680477 2.4593291 2.6034695 2.8441086 2.9934593 2.6442549 2.5590819 2.7501811 2.6814496 2.0199830 2.5202832 2.8551210 1.8842680 2.8565998 2.6905345 3.5609302 2.0791094 1.9762550 1.9848164 2.1028821 1.9521837 2.0889653 3.1331191 2.0140056 2.1176947 3.0614589 2.1780950 2.2605668 3.1948389 2.6414072 3.2073487 2.9991455 2.7150296 3.2014590 3.4363160 2.4853448 3.3843182 3.1406376 3.2730855 3.1134328 3.2099757 2.9610264 2.0041214 2.7957197 3.1315711 3.3303023 3.5248839 3.8025753 2.6211088 3.4637386 2.8286623 2.3330221 2.7954105 2.9109509 2.3696386 2.4323755 2.6413085 2.6521987 2.2579160 2.6517276 2.7272854 2.4804260 2.9080604 2.7799702 2.5528793 2.5353188 2.3736609 2.5142023 2.6366589 2.3630347 2.7772796 2.8552488 2.7522753 2.7359728 2.7798700 3.0078193 2.9149768 2.5338432 3.0113229 2.9136064 3.0387321 2.8318431 2.7783059 3.0121074 2.7961603 2.4766440 2.9522355 2.7983856 2.9464348 2.9063706 2.8402275 2.5943832 2.8103647 3.1050165 2.1747858 2.1326696 2.1218696 2.6086984 2.1735427 2.5005957 2.2507168 1.9359186 1.9338316 2.8323870 2.2884936 2.3174140 2.2798307 2.2941784 2.3833295 2.4291277 2.6239873 2.0909945 2.2015706 2.4734510 3.2523904 2.6836576 3.1795529 2.5053821 2.7716513 2.4267323 2.2545431 2.1443680 2.4725227 2.6933028 2.3157104 3.0950982 2.9719667 2.7502613 3.0465304 2.4329384 2.6121458 2.9126180 2.7014934 2.2047960 2.8529924 2.8920209 3.1677848 2.9602798 2.7189465 2.6491550 2.9601197 2.8036416 2.6865227 2.8692856 3.0422053 2.5816292 3.2998529 2.6419933 2.9469813 1.7480404 2.3518430 2.6668656 2.5030177 2.1987014 2.7373983 3.1626559 3.4191275 3.0870162 2.4543854 3.6969073 3.1202460 2.9364327 2.2879941 3.9226534 2.5028791 3.5901765 4.5195079 4.8293444 2.4138430 2.4150011 2.6941696 2.5257307 2.3990753 2.8735907 2.6266020 2.5724627 2.3821412 2.4706052 2.3761382 2.5299409 2.5644112 2.5849036 2.7657621 2.4244176 2.7222906 2.9065898 2.5936093 2.6846588 2.5918371 2.7581747 3.0400771 2.9699065 2.8993155 2.7062822 2.8527328 2.9557630 2.8995800 2.6688616 2.8067252 2.6633772 2.8683801 3.0367434 2.6019561 2.6476342 3.1128544 2.7172220 2.5231499 2.7171783 2.4486630 2.8310263 2.8281740 2.5891217 2.7417324 2.4826901 3.4290103 3.1532292 5.9167498 2.7535746 4.1576743 2.5138572 2.3190987 3.2353884 5.1468247 2.3221848 3.2509656 2.8936866 2.4637246 3.0366104 4.5282537 3.2004871 3.0052986 2.5575289 2.2978344 3.0318664 2.6849297 3.5851726 2.5549756 3.5192317 3.0358072 2.5159125 3.5632287 2.1169706 2.9222745 3.4780878 3.2826674 2.2638483 2.9121222 2.8375601 2.6872331 2.6581781 2.6432115 3.6153760 3.6997518 1.7765443 3.1325183 2.5280751 3.8243081 2.9621763 3.3467977 2.1911738 2.8624092 3.6327081 3.4188555 3.5805943 3.4527518 3.0111501 2.9315608 3.2613223 3.7371934 3.3698278 3.7620353 3.2094875 3.1801320 3.6850982 3.2133385 3.2642494 2.9393819 3.3829749 3.3969878 3.0985003 3.5755090 3.3774890 3.0373103 3.6741867 4.1747105 3.2145442 3.2298089 3.1702806 3.1642930 2.8159165 2.7765719 3.1570578 3.3004678 3.1716782 2.9438044 3.1738775 2.7909737 2.6157275 3.3558338 3.2468031 3.0640869 3.3557379 2.8416386 3.1473409 7.8366286 3.4907003 3.5160811 3.9656675 2.6223031 2.4892996 2.7285949 2.7047772 2.9093813 3.8823913 2.7183659 3.1031330 2.6556459 3.2888440 2.6404999 3.3319905 2.5642584 2.8776301 2.6448606 2.6872296 2.9732484 2.6350605 3.0804216 2.8612270 3.3433275 3.2776418 3.2622771 3.2393216 2.3793681 3.0115354 3.1681508 3.3141969 3.2952431 2.8286631 3.5557316 2.4692909 3.0826443 2.8712146 3.0284591 3.4373056 3.4818113 3.6886626 3.1673139 3.7839864 3.3081861 3.0729517 3.3288228 3.0372157 2.7369116 2.6051770 2.6249727 2.7901148 3.1792719 2.7801399 2.4554501 2.9275335 2.6081572 2.8520018 3.1141094 2.7932212 2.6677107 2.6352988 2.6724553 2.7411649 2.6043568 2.9331497 2.7822660 2.6411898 2.8068803 2.7709811 2.9174531 2.8619828 2.8150894 2.7799978 2.9037137 3.0138778 2.5262123 2.5565051 2.3859688 2.8689492 2.3335366 3.2301356 3.1980000 2.9070926 2.4291071 2.4926749 3.6774094 3.3595361 2.7068089 3.4584833 2.6925138 2.4763322 2.6528211 2.4780044 2.3641966 2.0053358 2.6784128 2.2005530 2.8729980 2.0608096 3.7362343 2.6869937 3.3693459 2.3423681 3.1705989 2.5011628 2.4041945 2.3339600 1.8859574 1.9472169 3.4029200 2.5253529 3.3874540 2.6772456 2.6618843 2.4178872 2.6831212 2.4384496 3.2631914 3.1450994 2.0660164 2.3148212 2.6527715 3.2461408 2.1792402 2.7850796 3.8064255 2.3205019 1.8448738 2.8779792 2.7475202 2.8981666 2.8870557 2.6959129 2.5979094 2.5897242 2.7730111 2.7191238 2.4778632 2.6459789 2.7191055 2.7566828 2.7526478 2.8244836 2.7463516 2.4076196 2.8440577 3.0203757 2.8439117 2.7200679 2.8461099 2.7597192 2.7677481 2.8281791 2.7653345 2.8488534 2.5423142 2.9787559 2.4852157 3.0665749 2.8714187 2.7937361 2.8071322 3.0843329 2.9390975 2.6719463 2.6937308 2.9574628 2.9398783 2.6900618 2.6359758 3.1853724 2.8265119 3.0449507 2.0035016 1.9607672 2.0486490 3.1431898 2.4300466 2.1104535 2.2982460 2.0550738 2.2828481 2.1139968 2.0325354 2.1806487 2.0105095 1.9293059 2.2425965 3.6785080 1.9579969 2.1860398 2.2401859 2.4152602 3.2868809 2.0929499 1.8787666 2.2017625 1.8841232 2.1798799 2.3310009 3.2929173 2.7278621 2.6485305 2.7645546 2.8367063 3.2247662 1.7819987 3.1587717 2.6780554 2.4447862 2.2617894 3.0573757 2.7529842 2.9327385 2.9376105 2.9169144 2.7117671 3.3001642 2.7972840 2.5043641 3.4272756 3.0406158 2.2713164 2.6686651 3.0694621 3.4086591 2.7742659 2.7027823 2.2032142 4.0851266 6.2717367 2.1820279 2.7997742 2.8927139 2.7962431 2.3984225 2.5235848 3.0378763 3.2494484 2.4029024 2.4760790 2.8785477 4.0279446 2.9609980 2.1331337 3.3332325 2.8093093 3.0810080 2.1121821 3.4316167 6.9603610 3.3062863 2.8215507 2.9739724 2.1525073 2.8111902 2.8969630 2.6987501 3.8056014 1.9073076 2.1769038 3.6229705 1.9911132 3.2882497 2.5697815 2.4620293 2.6346727 2.5664996 2.7042096 4.1559287 2.0450222 5.1094690 6.1839533 6.1691562 6.1578439 4.6992531 3.1326538 4.9444711 6.2269807 5.6568277 3.4743813 2.7689118 5.8533993 3.6077023 5.1350786 4.8367565 8.7969260 5.5318057 2.8680722 5.3371140 7.3082765 4.2595357 3.8758063 6.6988366 4.7590504 8.4594212 4.5687430 4.1914406 6.9888861 4.3125464 5.2755797 7.2556083 6.3347868 5.4847747 2.6813757 2.8816103 2.5097303 3.0126169 2.6751131 2.8725344 2.6181836 2.8219081 2.7208448 2.3817396 2.2760713 2.9919676 3.0670920 2.8042158 2.6382052 2.7278988 3.1558199 3.1867358 2.6659147 2.6642285 2.7055031 3.1340098 2.6011306 2.9168818 2.7211907 2.4863753 2.8709192 2.9348176 2.5809931 2.7664434 2.6746892 3.2310468 3.2281977 2.6323166 2.9181827 2.5271726 2.6566256 5.0779478 3.1192259 2.5233819 2.7271845 3.0045535 3.0323855 2.8600934 3.2020562 2.7111264 3.1555028 3.2487097 2.5934830 3.0854381 3.3581792 5.1674729 3.5317553 2.9019489 5.4041860 4.7607814 6.0593438 4.3797568 5.0315476 5.1760922 5.5620760 5.1712070 6.0231742 4.3844382 5.3021452 5.0412025 4.2976948 4.8413731 5.2440088 5.3451988 4.7288109 5.4278716 5.4244713 4.6990051 5.2729505 5.9173603 3.6309732 3.8189500 3.3782797 3.5425088 3.5271429 3.5406033 3.9934711 3.8484381 3.8789431 3.6549309 3.2930724 3.9300710 3.4397697 3.4463262 3.7500531 3.5774695 3.9881831 3.4722405 3.6362189 3.6115689 3.9481685 3.6869816 4.1035683 3.5314061 3.8609641 3.6669326 3.3242668 3.4690785 3.8133544 4.1340643 4.0636046 3.4076925 3.9604515 3.8782013 3.6971280 3.6704835 3.7863859 3.6874571 3.7492035 3.9040318 3.5934313 3.8059171 4.3955191 4.0399599 3.8048461 3.0524656 4.5799426 3.8036025 4.0929050 3.9401515 3.9144182 3.1725457 3.7428781 4.7940073 4.4525972 3.6821141 3.6028578 3.8990774 3.9890474 3.1573576 4.1878807 3.1744330 5.9363046 3.9127597 2.6249044 4.5626977 3.8263409 3.8348703 2.3004073 3.4855679 3.9131425 2.9752008 3.9154715 3.1568954 3.0733246 3.1626797 3.6481868 3.0781211 3.9391133 2.6109884 4.1431368 3.6343251 3.8087131 3.7069916 3.4764503 3.9753835 3.7739178 3.7992385 3.5122209 3.4863303 3.4337728 3.3585043 2.7689133 3.3569055 3.2147632 3.0315156 3.7527159 3.1172374 3.6488524 3.2181135 3.1866122 3.2721977 3.6775914 3.5919581 3.0824726 3.4601145 3.0030953 3.8052808 2.8381466 3.5473415 3.1451490 3.6613923 3.0894036 3.1927498 3.4662627 3.4017652 2.6281893 3.2235215 3.8308829 3.5372645 3.6199853 3.4678822 3.8952452 3.9576492 3.5421318 3.1404374 3.3620742 3.5867973 2.5090140 4.0268483 2.5917524 3.8166473 3.8576261 3.9532388 4.0595851 4.9471409 4.2695756 4.5520193 3.4429460 3.1897814 3.2078066 3.2488349 4.2142253 2.9711051 3.9098175 3.2017969 4.9153971 3.5905482 3.3291431 3.7328006 5.7905960 5.7862221 2.8041164 4.2002216 5.2671602 2.7059576 5.2685880 3.8133568 3.1339691 4.8048704 4.4666350 3.9453671 3.6988298 4.8461146 3.7197597 4.7726216 2.6097683 4.6371487 3.5679852 3.8679919 5.8587292 4.4408862 5.2090893 5.7480905 3.3531931 2.8754352 3.0228770 2.7455471 3.0651801 3.0524456 3.2832701 2.6827746 3.1550275 3.4675183 2.7973672 2.9508107 3.4374332 2.6734102 2.9225804 2.9077941 2.7577985 3.3167393 2.9079487 3.0935419 3.2236155 2.7511747 3.2106679 2.9852725 3.5499930 3.3726007 2.9189433 3.0914661 2.9470935 3.2552414 3.6431339 3.2598222 3.1058639 3.0749757 3.5450775 3.2002528 3.0717180 3.3626686 3.0674760 3.7355415 2.7547524 3.6346944 4.0856991 3.1674779 2.7228677 2.9612777 3.3844046 9.0000000 3.0509461 2.7121116 2.9572331 2.6247584 2.6341847 3.1956153 2.1076618 2.4131597 3.6692930 2.6498725 2.8771685 2.1109249 2.7800001 2.5114413 3.8338307 3.6008953 2.4302998 3.5258069 2.6254072 3.2441344 3.6327731 3.4238349 2.1735544 3.6016862 2.6994891 1.7558490 6.1607666 4.0202282 2.7784160 2.3311105 2.8098496 4.0731969 3.8759099 3.8402246 3.5457733 3.6110761 3.6498874 3.6071485 3.4710791 3.6495835 3.9134358 3.6412217 3.6274035 3.4223170 3.9982533 3.3296515 3.6175562 3.8712856 3.7442365 3.4282489 3.2269697 3.3098721 3.7576035 3.6845498 3.7022270 3.1518026 4.2913858 4.0295704 3.7622045 3.6477848 4.0703776 3.4845374 4.0743239 3.8810091 3.5775030 3.7182637 3.6725748 3.8830996 3.3768187 3.3948760 3.5012394 4.0872056 3.7468549 3.5160001 3.2682988 3.9171123 4.1044563 3.8285124 3.9190012 4.0054746 3.1031345 2.4922230 4.0668842 3.6584224 2.8680094 3.4579803 2.5624657 3.9626567 4.4228186 3.0086856 4.1739686 2.4968013 2.9670406 3.2121297 3.1256534 3.0359895 3.4319487 3.1933023 3.2650701 3.3841977 3.1037494 3.4735680 3.0857655 3.1780831 3.2134514 3.0640969 3.4186923 3.3517843 3.3732260 3.3350665 3.7679885 3.0007367 3.3240946 2.8632519 3.4899690 3.1830663 3.0387779 3.4389103 3.5682354 3.5447631 2.8977434 3.5665115 2.9428288 3.2303754 3.4095316 3.2257678 3.2288853 3.5664028 3.4743530 3.1969963 3.2925384 3.4772660 3.4587483 3.7890085 3.7142397 3.4067872 3.1413286 3.5160918 3.2022916 3.5302520 3.2382164 3.6014639 4.2207049 3.0569902 3.2885805 3.5100194 3.6275409 3.3025083 3.3649721 3.4515205 3.4364538 3.5873963 3.3443404 3.6653233 3.3678950 3.3538466 3.5814514 3.5708278 3.7185649 3.2106328 3.1772303 3.7299182 3.4926221 3.5689068 3.5391939 3.6406615 3.3372737 3.9402555 3.4595816 3.0749570 3.2885018 3.4643012 4.1059729 3.9334684 3.5266237 3.6806848 3.1835211 3.8613773 3.5171438 3.5550086 3.3370657 3.8854165 3.2623625 3.3327041 3.2481645 3.5495367 3.2020283 3.0195905 3.0801044 3.0666416 2.9697340 3.0874395 3.2966361 3.0488104 3.3649103 2.9321574 3.3960986 2.9479030 3.1182458 3.2590721 3.2531513 3.5182389 3.5810053 3.3513991 3.5698407 3.2359678 3.0744681 3.0304630 3.1497751 3.0658459 2.8592121 3.1665193 3.7837355 2.6452272 3.4727739 3.2036463 3.6307946 2.9733667 3.2214619 4.0861866 3.8985729 3.4139131 3.2880028 3.6552563 3.2522630 3.0755308 3.0082105 4.6488972 4.5949870 3.9219264 3.2341129 3.4864408 3.5908058 3.1225388 3.1681167 3.5786326 3.4942009 3.6273976 3.0523494 3.8069009 3.2759376 2.8745043 2.8415508 2.8043484 3.5245930 4.1262362 2.4183015 4.6853204 6.1715042 3.6297159 3.1862639 3.0589172 4.4281292 3.4463334 4.0510987 3.1808892 4.9324239 3.4007646 3.3999256 2.8109795 3.9417672 3.9949573 3.1469727 3.8226400 3.2131452 3.8478432 3.5416358 3.4458774 3.0750716 2.8047384 3.3290316 3.9302935 5.0398194 4.0929003 2.9839352 2.9838890 3.0095341 2.9018295 3.1051585 3.3871882 2.9545185 2.9107544 2.9353485 3.0612266 2.9738624 2.5820586 3.4286945 2.7103167 2.6920803 3.1109953 2.7737338 2.5195222 3.1943568 3.4274892 3.0542701 2.6913170 2.8932657 3.4059138 2.7951395 3.0305485 2.5642201 2.8954209 2.9501099 2.9496374 3.1553590 3.0025869 2.9447521 2.8082929 2.9522136 3.0405043 3.4310198 2.7885754 2.6855191 3.1392226 4.5040052 3.2167412 3.7831840 4.5504096 4.3813280 4.8060688 4.1933728 4.2078786 4.2657026 4.0434456 4.9464823 2.8954400 4.4583473 4.1702843 4.4215012 4.7394629 4.4916171 4.7374784 4.7533391 4.2701951 4.4250570 2.8971421 4.7850994 4.5327419 4.2979796 4.9845468 4.3153973 3.7649097 4.7499585 4.2702297 5.0986801 3.4537658 3.3845414 4.7220700 2.5035558 5.1235325 3.1197870 3.7067168 4.5624011 5.5406047 3.9362635 5.3348218 3.0656721 3.6982750 3.2540901 3.3795343 3.0477127 4.1685167 3.5330833 3.6432233 3.3478664 3.1430094 3.7006064 3.5100786 4.0612131 3.4375938 3.4165687 3.7873596 3.3509490 3.7931883 3.4216081 3.3876931 3.5252920 3.6746525 3.2013386 3.2487153 3.4069179 3.8312408 3.7197215 3.0184363 3.2102418 3.1104974 3.2070134 3.4278881 3.3827614 3.3740093 3.5187795 3.0482181 3.9455501 3.4841100 3.3401824 2.9619432 3.4921712 3.4824617 3.1784237 3.9497108 3.5055315 3.2872505 3.4359391 3.0764929 3.7918202 3.5151621 3.6494908 3.3424359 3.7500023 3.5623376 3.4915453 3.7900751 3.2073824 3.5599883 4.6951256 4.1137797 2.3076506 5.1888945 4.6508360 3.0645885 3.1743901 3.1698903 3.1554775 3.0784732 3.2173747 3.2141305 3.1501510 3.3529387 3.3107162 2.9127176 3.1502768 3.2164973 2.9000915 3.4907727 3.1392788 3.0497886 3.2611791 3.2596601 3.6517422 3.0557093 3.1418361 3.2192944 3.5650614 3.0024027 3.6923213 3.1424191 3.1844931 3.6998281 3.1960148 3.5729547 3.0972654 3.7074091 2.6973365 3.9852997 3.2920508 3.1776050 3.5979084 3.5129313 3.1358785 3.3478129 3.1217007 2.8285775 3.0672726 3.1281247 3.2036517 3.6803506 3.2862771 3.4551872 3.1431032 3.7586281 3.1442076 3.0833049 3.1207953 3.3772025 3.3343584 3.1813382 3.6923902 3.2044731 4.5817799 3.3490188 3.0967252 3.5852111 2.9650280 2.7816951 3.7304190 2.9987064 3.3884262 3.2882990 3.2357642 3.0863161 2.9658881 3.1898786 3.4315297 3.4197305 3.0749548 3.4703389 3.5247228 3.2652093 3.3156601 2.9194950 2.7245629 2.7759954 2.4653950 2.5834052 2.8165274 2.4844136 2.7400318 2.6720246 2.5586706 2.9273523 2.9312919 3.0309685 3.0090755 2.8708649 2.8216180 2.6266806 2.6938139 3.5185268 3.0242971 3.2915365 3.3551169 3.0113331 3.2140474 3.3898192 3.2573202 3.0812088 3.0402979 6.5199440 3.0508787 3.2499976 3.5625300 3.0878401 4.8963426 2.8232529 3.3365320 3.0128845 3.1134952 3.1230689 3.0306391 2.7411292 3.0701865 2.2526362 5.7867079 5.6867465 5.5591510 3.4900387 5.8069954 5.7089356 5.2488550 3.4415914 5.0893622 5.2204772 4.8728524 5.4843495 5.5115758 5.0378976 5.3667096 5.0293094 2.9582400 2.4184154 5.3981282 5.1892368 4.8122945 4.3981304 5.6477263 4.6969072 6.1758035 5.1786876 4.4886820 5.7799881 4.9053702 4.4216669 4.5146759 7.1739903 6.6430552 6.6222052 6.0783079 4.0439722 4.8231681 4.8099147 6.5306065 5.2926050 5.5773031 6.1638431 4.4171594 3.8222976 3.3334395 3.3290685 3.1596868 3.2650417 3.3174752 3.6884980 3.7239855 3.6518254 3.1118777 3.8084002 4.1095961 3.7976519 3.3210001 4.4722872 3.4813882 3.5128229 3.7198583 3.7322170 4.0046750 3.6863319 3.1247022 3.7080522 3.9344598 3.7185631 3.4462617 3.4133201 3.3897869 3.6147746 3.2189143 4.1868268 3.9618750 4.4982857 3.2840912 3.3636338 4.1497044 3.3761923 3.5026328 3.8984493 3.2432299 4.3864086 4.0490784 3.0415990 3.0835869 4.4084849 3.9007186 9.0000000 3.3866714 5.3330546 3.6602153 3.8478546 4.1190527 4.5127790 7.8590583 4.0248565 4.7118296 3.0274563 2.9869732 3.1112709 2.8487491 3.2455313 2.9591337 3.1312585 3.2445804 2.6999876 2.9889759 2.9314881 3.4209388 3.5635909 3.1191540 3.3635746 3.5107194 3.2080238 3.4409386 2.9538677 3.0484913 2.8746185 2.7889803 2.8270232 3.3645786 2.7957489 2.8173516 3.4839097 3.0612456 3.1762914 3.2897802 3.0891825 2.9265772 2.7755061 2.8026320 3.4252432 3.5520621 3.3497684 4.2785765 3.9173022 3.7786975 3.9631921 3.9000046 4.0643338 3.9677303 2.8699082 3.2260113 3.6031368 8.9999988 6.0841544 5.4085886 2.9148500 2.9232563 3.3445564 2.7452246 2.7479784 2.7981302 2.6121030 2.9324431 2.8384286 2.8788571 2.7756057 3.0694109 2.5459769 2.7027419 2.7165258 2.8271891 2.7674605 3.0683485 3.0214453 2.5078975 3.6078257 2.8165728 2.7602125 2.8607949 2.8794360 3.0840948 2.7973033 2.8161983 3.1194217 1.8329988 3.4601311 3.4845163 3.0830368 3.9944313 3.9944313 4.0231213 4.0231213 4.0640283 3.9768175 3.4817661 4.0463266 3.6045700 3.6993930 4.0026493 3.9969018 3.9969018 4.0998521 4.2150686 3.9031853 4.0413333 3.8222526 3.8222526 3.8889502 3.8889502 4.2693657 3.3857668 2.3526256 2.3526256 4.4752016 3.5377975 2.8991218 2.8991218 5.2537301 5.2537301 2.6229350 2.6229350 4.4595767 8.9999986 2.2562068 
SPIPUN004818_KOG0265                                                                                                                                   2.7813347 3.0006073 2.9996328 2.8733142 2.7043697 2.1513006 3.1169249 2.7763439 2.6865536 3.1279462 2.3343812 2.7091364 2.6437760 3.0905532 3.1849005 3.0454100 2.4522584 2.2297951 1.8359839 2.8524928 1.9957738 2.9976282 2.9710633 2.3171088 3.2074030 3.2223532 3.2908996 2.5390713 2.7866086 2.9851997 2.2201711 2.7276019 2.5326899 2.4988145 2.6912245 2.4374032 3.0285894 2.2547204 2.9325024 2.9760523 2.7043242 2.9984416 2.6829034 2.9779507 2.3111681 2.4955480 2.2759633 2.0943128 2.1132700 2.3040549 1.9567973 2.1339587 2.4554690 2.5464700 2.3923528 2.6505715 2.4954338 2.3542054 2.7545701 2.6186283 2.3160985 2.5097783 3.2139035 2.0292668 2.3929211 2.3663778 2.4386430 2.7868368 2.6782253 2.5703267 3.0649914 3.0481409 2.3370518 2.5776192 2.1607611 2.8107175 2.5772979 2.7107632 2.7105709 2.3573087 2.6698937 2.1295030 2.1224618 2.7848167 0.0000000 2.4570216 2.4617579 2.5764737 2.3587792 3.0484253 2.4628323 2.6249551 2.5874709 2.6055766 2.7977099 2.5523760 2.6670643 2.5849301 2.5154868 2.5685641 2.8451742 2.8078918 2.5174821 2.5533520 2.5708697 2.5628949 2.5286313 2.5586303 2.5715663 2.5236858 2.5133763 2.4570691 2.8422753 2.6538861 2.5212729 2.5853756 2.7305719 2.6151198 2.6030579 2.5123087 2.5614578 2.4902619 2.5993075 2.5402659 2.6718571 2.4267693 2.7689122 2.4380981 2.8359082 2.1224348 3.0245148 2.8493690 2.6549727 2.7068926 3.0820046 2.2510601 2.5739933 2.4496447 2.4331337 2.5726331 2.5768114 2.4999004 2.6160482 2.5903028 2.6258280 3.0080083 2.3329333 2.1727968 2.2784808 2.4262979 2.6003695 2.4647421 2.5944462 2.3577729 3.1342068 2.2086036 2.4409929 2.5982036 2.3908010 2.2655842 2.5317847 2.6815889 2.3115160 2.8631278 2.4261075 2.3334111 2.6522942 2.7535456 2.5137769 2.3906071 2.5091229 2.5898764 2.2631945 2.5971407 2.5769713 2.2535194 2.6355372 2.4329752 2.3208396 2.7977576 2.5456798 2.4041398 2.6168977 2.5522206 2.6778202 2.7554188 2.6493528 2.7562584 2.5085550 2.6804625 2.8447910 2.4258333 2.9020959 2.6951265 2.6514644 2.5931554 2.6118942 2.5231790 2.7044800 2.3730367 2.8324685 2.7292574 2.7947218 2.7336243 2.5893311 2.8684325 2.4206722 2.7762764 2.8113730 2.7220059 3.0321478 3.1440886 2.7693453 2.9997187 2.4406888 2.3928944 3.0102286 3.0504688 2.6148649 2.9865605 2.8692644 2.7891342 2.8831453 3.0964600 2.4921257 2.5496895 2.9201109 3.0299781 2.5689872 2.4383486 2.2247586 2.5420617 2.4718306 3.2338957 2.8250316 2.5395366 2.4982059 2.5392293 2.5234104 2.9503180 2.6345137 2.6962269 2.5750285 3.2687871 2.6315626 2.5695253 2.5647500 2.3570567 2.8562814 2.7107213 2.5355649 3.4706694 2.4278446 2.4756203 2.8463891 2.3099739 2.3310584 2.5987885 2.9243067 2.6659586 2.4535075 2.7856320 3.1288768 2.6781128 3.0378865 2.8671459 2.8630596 2.9326791 2.6964932 2.7967092 2.3898126 3.0843606 2.4720759 2.7715911 2.5721448 2.8587432 2.7102683 2.9187661 2.3553642 2.4705651 2.8357418 2.5351741 3.0890819 2.6061751 2.7327446 2.4936452 2.8513564 2.3769298 2.2289559 2.6663666 2.6802959 2.7103356 2.7481169 2.9647596 2.7096198 2.8219490 2.4238292 2.8306199 2.9393549 2.9483742 3.0131566 2.4861429 3.0665225 3.5343052 2.5189047 5.1693817 2.2215786 2.9490556 2.6350048 2.8526364 3.0204183 5.4746779 2.5315756 2.6306850 3.1260148 3.1001744 3.7829034 5.8620536 3.9238484 4.7383699 4.6098453 4.7812040 4.1268030 4.2247773 5.0866170 4.6935116 4.7514900 3.0051723 4.1798778 4.6447897 2.6581154 5.1365570 4.0672354 4.9355613 3.5718488 3.0560216 4.3072366 4.0115590 6.1291246 4.6906705 4.7924761 4.0130461 5.0559097 4.7383742 4.3058743 3.6063955 4.9067241 4.4233395 4.4210912 4.2075770 4.7975840 4.5356710 5.3518786 3.2792903 4.3543774 4.6492939 5.1977282 4.1671495 4.8684518 2.4749213 2.4828719 2.5172339 2.5628709 2.6202368 2.5102996 2.2541899 2.5388001 2.6887067 2.7037630 2.6081683 2.8065567 2.3592712 2.5173669 2.6197988 2.5549124 2.6141550 2.4942657 2.6588477 2.7058080 2.7682198 2.5991796 2.2605253 2.6978010 2.5056330 2.7322462 2.6126214 2.6282728 2.6157391 2.5696458 2.2636694 2.4417328 2.8297605 2.3675490 2.4842620 2.7823343 2.6087500 3.0068582 2.4384562 2.8993296 2.6556461 2.7084802 2.9100280 2.5108685 2.6407767 2.5401282 2.5798244 2.4705904 2.5882416 3.2027697 2.9620755 2.5922814 2.8109734 2.9572388 2.8559018 1.9653857 3.2152194 2.6665924 2.2937364 2.1222530 2.1855869 2.5858063 2.6015145 2.0533897 2.6036927 2.1301666 1.9041789 2.0484732 1.9551759 2.7260381 2.2807919 2.5335233 2.5975370 2.6091469 3.1235750 2.7480956 2.0472483 2.7854231 2.4449816 2.7729033 2.7866212 2.7180000 2.8777461 3.0394904 2.7021492 2.6729194 2.6571508 2.6879817 3.2875696 2.7707637 2.9910838 3.0695669 2.4993807 2.7532247 3.1881147 2.7823541 3.1535253 2.9947371 2.9523970 3.0891977 2.7602934 2.9253482 2.6545886 2.7039224 3.1490857 2.4473335 2.8787934 2.9254623 3.1810765 2.8088596 2.7685341 2.8207908 3.0030645 3.5434264 3.1702512 2.9511012 3.3712757 3.2052681 3.7932133 3.0335416 3.2011736 3.0368975 2.8945284 2.6549426 2.8983599 2.7157176 2.9807247 2.7951622 2.5629794 2.7277193 2.8293708 2.7560334 2.9483871 2.6271748 2.7962702 3.1346040 2.4529117 2.5751734 2.4484483 2.7154050 2.7892426 2.7347667 3.1778248 2.4463356 3.1817942 2.4597038 2.4173580 3.5077911 3.3015465 2.4727532 2.8593771 2.6334168 3.1663365 2.8897981 2.7875195 2.6928297 2.9761517 2.3897250 2.1255355 3.2367859 3.7551952 3.1084910 3.0374196 2.8635922 2.6254923 3.3494475 3.2432281 3.2955472 3.2695140 3.8522207 2.9618606 3.2695140 2.9164093 3.0275765 2.6261391 2.8025797 2.6464234 2.8230423 2.9402702 2.8441080 2.9438434 3.2022601 2.8916383 3.0398219 2.8766735 2.8616156 3.0164531 2.6726049 2.8605658 3.1742473 3.1205766 2.9357881 2.5941086 3.0050666 3.2202844 2.6604013 2.9001525 2.7408003 2.7459781 2.7317132 2.8067694 2.9499756 3.0143684 2.9755974 2.7890108 2.8482396 3.1435984 3.0806730 2.5664518 2.9661048 3.2768500 3.6200829 2.1740418 2.6713084 3.2058284 3.9489030 3.5575378 3.3533758 2.3949547 2.5513592 3.3166632 2.7492939 2.8546188 2.8786142 2.7827156 2.8074858 2.7128548 2.5824998 3.5525489 2.8519922 2.9726098 3.2034980 2.9200249 2.8251446 2.5967001 2.7585899 3.0622113 2.7373269 3.1965750 2.9800208 2.6755050 3.1176428 2.8455554 2.9316246 2.9496684 2.8398530 2.6605665 2.5247694 3.1101919 3.0771203 2.5788420 2.7062491 3.3777664 3.4848886 2.9767488 3.7320317 2.8888604 2.8555891 2.9130960 3.3169693 2.6122312 2.7700629 2.8696886 3.1005661 2.6927522 3.0355766 2.9900096 2.7204696 2.7389353 2.4447686 3.1992969 2.7338804 2.9059725 3.0870768 2.9667393 2.8382768 2.5813178 2.7512768 2.4956483 2.7535770 2.4231513 2.2622603 2.6308468 2.8387497 2.9924042 2.9244111 2.7103121 3.1455881 2.9876000 3.2583103 3.0312910 2.5180208 3.1768111 3.2719178 2.6906449 3.1197617 3.0952060 3.3376442 3.1598157 3.4210761 3.3617965 2.8033596 3.1366934 3.1288710 3.0629316 2.9295360 3.6891271 2.5847922 3.3774991 2.5506172 2.3499727 2.5216093 3.1106670 2.3081085 2.6904425 2.4704285 2.4815536 2.4669548 2.7696404 3.0790895 2.3726127 2.5999549 2.4251661 2.8022108 2.6068845 2.5437416 2.6545026 2.5085920 2.5859197 2.5609760 2.6471313 2.4969093 2.7319780 2.6639377 2.5825612 2.7309019 2.4710192 3.3246211 2.6528006 2.7311601 2.5444643 2.9434331 2.5025842 2.8361758 2.8944879 2.8636639 2.7445638 2.7145845 2.6508772 2.9088356 2.4249263 3.0978139 2.8034249 2.7244341 2.2926712 2.4083328 2.2328517 2.6269681 2.4067825 2.6319668 2.6141546 2.1082031 2.3940207 2.3775202 2.7654196 2.5963846 2.5536446 2.5171331 2.1813139 2.5588075 2.2481862 2.7622505 2.6848915 3.1643833 2.5766687 3.1749191 2.2756391 3.1201353 2.2907403 2.2279913 2.4887183 2.2821144 2.9338771 2.3925344 2.6213254 2.0240857 2.2858034 2.3176247 2.2826362 2.5150627 2.7640666 2.7605280 2.6506405 2.7755349 2.5826847 2.8781700 2.8295873 2.6039179 2.8930016 2.5371670 2.6416325 2.6182385 2.5327668 2.8830731 2.6423744 2.8515693 2.9628241 2.6282972 2.2894473 2.5402431 2.7152249 2.5880500 3.2470141 2.6191483 3.3479090 3.0136556 3.3178563 3.5148965 3.8105225 3.5223282 2.9864587 3.0903263 4.0051297 3.3372700 2.5869676 4.5273454 4.0827440 2.4482096 2.6326131 2.2621466 2.4122771 2.6923663 2.5659912 2.7057215 2.5359766 2.1903025 2.5359889 2.7732621 2.4928866 2.7881901 2.6158943 2.7319078 2.4268340 2.6221572 2.6925736 2.3413410 2.7362052 2.7077827 2.6383171 2.5637736 3.2873385 2.8558056 2.3964518 2.7548486 2.6362645 3.0154582 2.8192288 2.6048362 2.4394250 2.6765957 2.8110320 2.5049006 2.5173575 3.1223933 2.8076539 2.9371566 2.4390767 2.5861555 3.0178888 2.7918706 2.5643238 2.2492509 2.5170949 3.0357816 2.6594251 7.5391587 2.4078744 3.0049630 2.2237618 2.7291906 1.9344212 7.1620169 2.3469217 2.0977306 2.8308639 2.6566401 2.2611955 5.3086485 2.8071909 2.3159429 2.1472619 2.6338173 2.4770372 2.4384865 3.0382531 2.5532766 2.9649922 2.8346566 2.2546114 3.0332580 2.0131890 2.7117797 2.6741186 3.2465498 2.1105628 3.0078670 2.4505538 2.8724077 3.6757814 3.1090347 2.8021386 3.3024650 2.1274512 2.8707935 3.1285311 3.2084567 2.3699148 3.6926115 2.5529386 2.2818624 2.6083082 2.6915035 2.5940636 2.3617800 2.4076862 2.8996165 2.9662265 2.5483636 2.5696234 2.6362441 2.5958646 2.5638411 2.7597978 2.5184377 2.7927379 2.3555276 2.7025313 3.4307162 2.7706358 2.5343160 2.6007575 2.8957408 2.7746851 2.9279775 2.8181322 3.0570510 2.4083765 2.8137135 2.6424622 2.5602615 3.2234237 2.5795951 2.5278872 2.7506662 2.6257993 2.9043419 2.7529287 2.9449382 2.9586605 2.8273273 3.3407711 2.9636937 2.7428124 3.9836838 2.2752906 2.5033599 3.1363482 2.8680640 2.5849726 2.3321570 3.0925489 2.8687931 3.1958178 2.7646848 2.3346707 2.9492808 2.4020350 2.4808111 2.6290821 2.5812172 2.7101337 2.3443518 2.9179412 2.4915083 2.9078548 2.7228210 2.7061577 2.4108006 2.6670904 2.8523619 2.6402865 2.3799952 2.9661572 2.8610167 2.9083840 3.4162751 2.9977978 2.6054881 2.7487941 2.8159230 2.4292722 2.9013542 3.3631813 3.7483876 3.0637806 2.5177151 3.5462337 2.7903943 2.7128362 2.8980792 2.8124211 2.8624992 2.5493958 2.5772063 2.5431828 3.0398347 2.7345946 2.3905675 2.4748495 2.4286776 2.7889463 2.7190442 2.7775096 2.6599460 2.5322544 2.6631291 2.6072016 2.5764205 2.5218020 2.7467144 3.0455953 2.6338322 2.7123129 2.7012640 2.8720570 2.5825728 2.7941499 3.0025236 2.7163117 2.6640473 2.6009488 2.5543896 2.9476929 2.5147257 3.1102226 3.1062686 2.6037218 1.9892553 2.1439275 3.4241393 3.4436700 2.3178864 3.4827079 2.3707804 2.2898038 2.3959611 2.3338482 2.5751361 2.0883550 2.4856156 1.7902391 2.9519176 2.4453457 3.2620364 2.7155653 2.7298079 2.7102435 2.9529647 2.4058350 2.7127314 2.1080020 2.3187590 2.0642138 3.0051941 2.1071219 2.6910345 2.3239158 2.9253272 2.3491656 2.1620928 2.4212658 3.2912066 2.7109107 2.1545307 2.5533506 2.4435721 3.0110824 2.4629742 2.7857113 3.1642447 2.6292531 1.9414393 2.8754482 2.7621306 2.7423876 2.2959919 2.6575934 2.7612212 2.4837315 2.6653619 2.8482366 2.6206161 2.4570330 2.6137766 2.6614126 2.6762499 2.9357947 2.8003010 2.7492942 2.6108141 2.6796975 2.6386252 2.8305166 2.8572637 2.6349308 2.8000973 2.6460826 2.4441742 2.7409856 2.6086463 2.4234289 2.8034222 3.1056741 2.7006201 2.7208933 2.8215777 2.8387979 2.6739093 2.9145288 2.6128531 2.4290573 2.8609059 3.0514239 2.3604661 3.0915803 2.6704432 3.4895797 2.1604489 2.3572011 2.2033823 3.0941679 2.2735876 2.3152375 2.5091058 2.3424017 2.2961611 2.2971186 2.1162795 2.2586746 2.3563978 2.3021971 2.0650331 2.6939471 2.4542832 2.3335522 2.5276397 2.7917458 3.4939887 2.4840766 2.4300101 2.3055701 1.8436353 2.4136059 2.0884192 2.5078693 2.8924713 2.4429404 2.4469541 2.7065567 2.6387496 2.2862755 2.7184763 2.8284932 2.8384922 2.8864771 2.5642500 2.6873800 2.5762818 2.4912213 2.7781247 3.0043247 2.7487635 2.6039386 3.0162735 3.1699448 2.7263827 2.6089034 2.4762092 2.6172367 3.1820143 2.3273372 2.8393440 2.3009954 3.7042590 3.2525176 2.0679901 2.1339834 2.1596777 2.3847261 2.3965703 2.5198794 2.3977948 2.7776930 2.3227527 2.6480612 2.3627602 2.9142829 3.0773886 1.9538791 3.3860195 2.3905164 2.9854911 2.5099992 2.9725593 4.4236072 2.7569155 2.2422520 3.0402208 2.3942985 2.1074549 2.7929370 2.3952925 2.9517239 2.0337296 2.4958071 3.3306852 2.6435869 3.6297410 2.5804564 2.7333963 2.7650653 2.7138666 2.7272238 3.3302230 3.0378497 2.1089612 3.8409710 5.9420947 4.4644735 4.2705755 2.2059638 5.0605971 5.2676488 3.5310798 3.1148165 3.9079269 4.0582581 2.8899250 3.6653927 3.5590433 5.8750002 3.9707707 2.7772283 5.3759591 5.5241545 4.2378108 3.6978872 4.4136188 3.3807912 7.6039391 4.0195567 2.9357419 3.2081105 2.8675108 3.6703826 3.9809130 4.4496047 3.3152372 2.4654671 2.9264402 2.5833528 2.9288598 2.7820744 2.7293895 2.8346151 3.0484478 2.7582981 2.4542350 2.5227697 2.9654750 2.8058622 2.6355453 2.9199012 2.6945911 2.8316768 3.0389827 2.8573555 2.3645960 2.6636709 3.0029420 2.5892208 2.4658469 3.0434289 2.9927588 2.7866637 2.6321221 2.7005322 2.4834249 2.7945231 2.7818361 3.1950047 2.8725791 2.8081406 2.7855745 2.6269911 4.8162076 2.9270922 2.4921176 2.5550975 2.7577053 2.9712994 3.2162440 3.0757813 3.0903260 2.9891793 2.6414344 2.5334154 2.8721692 3.0292994 4.8220510 2.5647951 2.9133002 4.5204821 4.8693224 4.8673879 4.0384582 5.3151356 4.4976895 4.6062197 4.6879815 5.1981118 4.2415511 4.7826575 4.1071566 4.9204253 4.3459968 4.5580558 4.7747220 5.1806981 4.8971478 5.2473908 5.2919354 4.8908707 5.5156359 3.2514254 3.6271650 3.4326111 3.6395231 3.0772724 3.6747619 3.4917246 3.5565592 3.7015186 3.5752009 3.4561039 3.2385116 3.3448862 3.4201640 3.4821425 3.1132092 3.7520341 3.1563236 3.3464000 3.6778926 3.5254325 3.5520910 3.9570179 3.3009009 3.6320098 3.2596495 3.7375199 3.3535346 3.3500844 3.7330584 3.7218448 3.4031690 3.6739676 3.9056375 3.1491536 2.9497114 3.4198506 3.3942343 3.3703402 3.5854605 3.3937345 3.6237757 3.6237263 3.6518407 3.6002975 3.2343611 3.6768030 3.5897413 3.5888382 3.2185211 3.6398528 3.1786697 3.2465533 4.4433269 3.5146077 3.0323853 3.5337653 2.9902824 3.3491170 3.0278570 3.3050262 3.0735030 4.1782967 4.2199509 2.9387299 3.7572167 3.6114923 2.9745945 3.4286290 3.5515268 3.4943100 3.8146689 3.3728004 3.2621101 4.1750453 4.1628871 2.3019000 3.5810878 3.0806243 2.9462967 4.5537181 3.1162582 4.2614719 3.6402295 3.9834413 3.6673569 4.0817059 3.6310280 3.4745309 2.9911375 2.8853000 2.7023067 2.6960857 3.0639834 2.4743429 2.9634290 3.2697942 2.9793288 2.8859379 2.8999609 2.6481221 2.9544508 2.6844180 2.9245179 2.7466106 3.1069857 2.5300250 3.1373731 2.8371365 2.8498432 2.7609862 2.9227085 2.8338400 2.5728747 2.4937654 3.4643285 2.7465006 2.8026032 2.7989272 2.8846082 2.5995966 3.0527119 3.0682082 3.1964693 3.5725953 3.1656690 3.2141971 2.9231036 2.2862254 2.5467252 2.3716076 2.7676976 2.8767213 3.3404700 2.9946946 3.9379084 2.7271058 3.6777131 2.7278240 2.5938559 2.6145780 2.9354452 3.5882025 2.4952406 2.7392539 2.8725125 4.3483025 3.8799556 3.1218304 2.7365035 5.8467205 3.7273857 2.7789271 4.5741979 6.1723673 3.7872264 6.6598328 3.8777362 3.1060746 3.8278778 3.8860404 3.4839344 4.7306538 5.6519437 3.6878284 3.9780610 2.2671872 4.1415670 3.1424701 3.1520520 4.7172727 5.1320608 4.9579437 4.5477247 3.0816346 2.7953258 2.6562344 2.5645688 2.8820384 2.6009977 2.8964684 2.3560149 2.7181420 2.8636804 2.8495860 3.0031435 3.0211871 2.8190495 2.7848146 3.0466271 3.0346972 2.9907574 3.3281015 3.0261115 2.8414444 3.0991447 3.0285973 2.7579195 3.7110273 3.2382981 3.0482015 2.5463275 2.9163779 3.0485928 3.3440881 2.8950623 2.9153260 3.1752712 3.2949457 3.5102666 2.7159395 3.2403934 2.7311735 3.7603983 2.9164926 3.1715420 3.3677272 3.3828735 2.6873343 3.4847959 3.7729187 8.9269452 2.8751590 2.4505342 2.6989353 2.6786431 1.9259466 2.5738027 2.3427502 2.7030005 3.2077884 2.6623671 3.2596261 2.6704378 2.1597890 2.6571346 3.3907364 3.3268809 2.1633592 2.4378673 3.0132865 2.9999364 2.4259687 3.3427052 2.2439917 2.7877986 3.1229997 2.7297894 4.5943827 2.9192117 2.4488265 2.5288332 3.9175918 4.0623290 3.3924456 2.9928250 3.1547385 3.0238285 2.9276735 3.1527191 3.1061572 3.1221100 3.2040296 3.0878245 3.3890055 3.1585218 3.3057548 3.0334773 3.3565610 3.0246269 3.0029060 3.2342937 2.9236812 2.7532177 3.1960654 3.3503769 3.3528839 2.9147975 3.3129265 3.0852716 3.1189671 3.2620107 3.3966777 3.3934421 2.8884039 2.9575605 3.1623576 3.3593624 2.9256022 3.2370349 3.0890303 2.6382638 3.4169220 2.8369872 2.6739399 2.6855429 3.2051319 3.5080252 3.2523447 3.0029284 3.4700996 3.0349563 2.6709237 3.1787759 3.5705284 5.5837124 2.6694492 3.4114741 3.2224863 3.1306767 3.5488815 3.2610161 3.8699980 3.7589455 2.8564460 2.8312639 2.7426668 2.9215411 2.7357513 2.7293132 2.7883955 2.9846595 2.7385286 2.9031819 2.9850792 2.7809069 3.2103656 2.7191617 2.6911483 2.9279298 2.8867219 2.8493221 2.8666877 3.0783183 2.6574643 2.5501528 3.2070252 3.0797622 2.8079586 2.8178583 3.1873838 2.6112864 2.7059266 2.8988760 2.8512444 2.6548873 3.2546475 3.1555402 2.9270400 3.3399576 3.0496004 2.6731171 2.9979079 3.1748979 3.0207509 2.8942119 2.7109122 3.2002965 2.9779559 2.7939485 2.9744527 2.9616717 2.4503707 2.9082641 3.4159129 3.1484506 3.0249235 3.0933736 3.3304198 3.0842147 3.3386152 3.1447677 3.0483661 3.4884270 3.1735407 3.0660124 3.1870825 3.3632123 3.0652146 3.2162838 3.2102944 3.1047881 3.1141355 3.3118722 3.1719614 3.4213940 3.3545731 3.1672989 3.2994922 3.2928831 3.2144544 3.1530711 3.2236933 2.8413008 3.2725123 3.2637680 3.4831928 3.5344072 3.0723935 3.2435651 2.8566795 3.5991597 3.2868447 3.3412222 3.0592881 3.5400477 3.4034407 3.0301024 3.1030663 2.8686873 3.1470081 3.2199420 2.9897485 2.7242320 3.1466325 3.0778262 3.5979448 2.9474916 3.1427207 3.1863166 2.9957119 2.9453687 3.4575268 3.5392391 3.0814000 3.1215987 3.2664230 3.1280815 2.9159253 3.2278761 2.7647979 3.1795317 3.1663117 2.8911980 3.5763639 3.1855415 3.1668478 3.1056733 3.6988658 3.4211183 3.5355322 4.3641635 3.0137834 3.5652885 2.6323061 4.0545110 3.2927820 2.9989970 2.9732672 3.0501903 3.7405988 3.3467256 2.4595624 3.6806065 3.5417939 3.0591759 3.5732253 4.2519613 2.7965230 3.4047623 3.9029438 3.5282269 3.2582261 3.6370109 2.7903877 2.1018598 3.1820121 3.9494914 3.1539719 4.2804157 4.1433717 3.1274840 3.1159875 3.1502096 3.6181339 3.5306619 4.0210988 3.3100289 5.4941410 3.2983402 3.1094383 3.8929751 3.1966696 4.7830316 2.9868765 3.0440532 2.8988314 3.5798631 3.6385836 3.5897477 2.6796963 2.9554659 4.0350344 3.9493451 4.6731576 3.4741566 4.3784532 3.8953871 2.6689899 2.7358045 3.1033730 3.0644485 2.7018782 2.7043165 2.7766786 3.0865790 2.6974084 2.9183835 3.0944158 2.8998399 2.7066508 3.0891676 2.8062319 2.7742322 2.9439887 3.1152967 3.1796599 3.2503690 2.5505431 3.1826407 2.9299684 3.2417967 2.9772746 2.6055956 2.8701615 3.1934250 3.0581177 3.0003532 2.8317167 2.7019598 3.2219140 3.1041518 3.1679709 3.1297488 3.2199074 2.6174514 5.4354910 3.0405057 2.8139315 5.0291733 4.6067464 5.0902650 4.6270865 5.3497644 4.3745314 3.6418442 5.0031166 2.9401324 4.9489955 5.0455306 4.4953933 4.7148488 4.7063708 5.1628445 4.7681771 5.2988091 4.6215140 3.2415918 5.0390368 4.9386892 4.5381451 5.5646810 4.7927852 4.9083060 4.9080089 4.7910846 5.2652581 3.4209894 2.9461700 4.8611500 2.8774412 5.5305561 2.8678850 3.3927792 4.5815438 5.0342494 4.4032743 5.5195644 3.2849480 4.0205168 3.3329984 3.5001022 3.0873489 5.1380639 3.4611855 3.3912437 3.3534339 3.1589105 3.0367900 3.1707591 3.2695784 3.6401210 3.4082146 3.4812729 3.0002526 3.2133812 3.5389981 3.1818830 2.9873175 3.2572228 2.9305663 3.4093381 3.2909005 3.5414729 3.4801897 3.3248641 3.3402974 3.0001968 2.9898390 3.5935871 3.3045342 3.4600484 3.2253727 3.1526824 3.1833082 3.3702834 3.2538873 2.8444551 2.9694542 2.7228639 3.1387083 3.5885653 2.9678929 3.2028477 3.2326314 3.3101336 3.3628849 3.7012814 3.4037960 3.2997648 3.3828169 2.8017107 3.0816936 3.1915379 2.9411449 2.6863123 3.1852749 2.0863753 3.6382461 3.8473836 3.0652077 3.9811786 3.5698886 3.5305657 3.8130396 3.9227268 3.8179193 3.9943958 3.9490083 3.8688867 4.4018095 3.3616470 3.7674740 3.9381797 3.5829097 3.5053655 4.0963785 3.1917450 3.7443934 3.7883193 3.9583979 3.8062434 3.9119111 3.4844745 3.9669020 3.6685640 3.5699145 3.7103414 3.4492369 3.9313049 3.4093222 3.4039620 3.5792572 3.9546164 4.3131396 3.5671459 3.6307411 3.5905009 3.7462656 3.5089091 3.5122522 3.5658778 3.2675209 2.9695459 4.1145409 3.8659906 3.3196412 4.2211296 3.7891928 3.3310310 3.1353603 3.5664385 3.9671705 3.3653587 3.3279698 3.3106213 3.7151971 3.2135140 4.0167275 3.3492909 5.6720557 3.8296666 3.5541448 4.8089485 3.2118504 2.8325305 3.6227572 3.4802987 3.1201530 3.1141152 3.0873902 3.4203785 2.9399296 3.2830601 3.7956357 3.1210354 3.3926060 3.5122331 3.3024389 3.4194986 3.2656053 3.1937613 2.9455178 2.8004077 2.8778273 3.1082385 2.6435262 2.8033377 2.8325015 3.0000956 2.8110836 3.0762507 3.0068283 2.9171738 3.1504752 3.0499910 3.2280350 2.7229251 3.2451133 3.1160863 3.1014670 3.2870554 2.7849652 3.0658774 3.0629668 3.2819178 2.9276828 3.1428870 3.4347113 4.6467434 2.9152838 3.6134720 3.2623404 2.6911243 5.2906012 3.0866531 2.9670613 3.7765999 3.4985955 3.0162165 2.8471868 2.6050276 3.6558007 2.2771489 5.1223210 4.8763581 4.9289746 3.1416610 3.8338404 4.7246866 4.3019868 3.3303985 4.5826348 3.9181131 4.1406397 4.2959727 4.3353343 4.0380595 4.3516915 3.9887006 3.1951525 2.6837291 4.5269231 4.0037544 3.9363235 3.8562154 3.1187091 4.8919849 4.4126421 4.4590394 3.3092084 4.2022068 3.8772969 3.8204747 4.0128632 4.2116769 5.4318301 5.2755994 5.3519737 5.3759229 3.9372027 7.1491769 4.8598376 5.1215693 4.6325119 5.0432438 5.5010922 3.5787371 3.5414359 3.1174757 3.8948968 3.3136676 2.9479725 2.8929640 3.3186996 2.9801340 3.1877020 3.1177462 3.9080524 3.0551241 3.0214431 3.3864619 3.6678984 3.1501033 3.8177299 3.4134876 3.3070400 2.6784673 3.3758589 2.8803581 3.3303308 2.6946261 3.5281163 3.3653604 3.0608895 3.3373261 3.0556366 3.6347685 3.0896333 3.7074327 3.4924300 3.1118969 4.0379238 3.3687293 3.9601131 3.0075944 2.9008197 3.7001415 2.8935358 3.1392890 2.8883109 3.5966292 4.8586757 6.1015667 4.3715792 3.8816974 3.6994641 4.1737882 3.0091356 4.5953933 6.5544632 4.1980950 3.2490001 2.8505906 3.0268168 2.9734016 3.0366418 2.8722422 3.2120158 3.0021950 3.1403850 2.6117864 3.7447219 3.0488291 3.2740626 3.3647720 2.9180259 3.5007170 3.0039439 3.3535180 3.5364090 2.7599776 3.2216072 2.9059215 3.2306397 3.1655549 3.5799855 2.8714406 3.0315295 3.1875656 3.1829774 3.4565872 2.7386357 3.3207053 3.1349087 2.6200890 2.6221513 3.1914166 3.1591104 3.3197221 3.7663727 3.8489261 3.3371403 3.7717649 3.0529965 3.2262528 3.5301431 2.9088759 3.0475449 3.1453303 6.4636839 4.2067637 2.4309335 2.6521432 2.5736890 4.0219091 2.7485210 2.8196071 2.7221679 2.7143309 2.7008098 2.5462506 2.6317509 2.6089368 2.5810676 2.6801600 2.9010316 2.5158965 2.7424673 2.6699858 2.8467031 2.7128207 2.4063698 3.6665884 2.8076150 2.6337676 2.6443541 2.6726597 2.9452491 2.8987289 2.6942285 2.2948423 1.8631736 2.6418683 5.6596074 3.3410959 3.4607989 3.4607989 3.4956732 3.4956732 3.4555282 3.5322568 3.6390639 3.4533171 4.4534499 3.5818485 3.9841380 3.9134671 3.9134671 3.9270903 3.5216414 3.8366411 4.2792245 3.6739428 3.6739428 3.5168654 3.5168654 3.6318637 3.1168297 2.2126998 2.2126998 3.8230189 3.3741216 2.3337228 2.3337228 5.4388351 5.4388351 2.9008532 2.9008532 3.6129886 6.7438237 2.0807554 
LENLIM018237_KOG0265                                                                                                                                   2.5315749 2.1937335 2.8057716 2.4830875 2.2959740 2.0102141 2.9619930 2.2905612 1.8639469 2.6337088 1.6273620 2.1679816 2.2194087 2.3827318 2.6140139 2.2192943 1.2569243 1.4710338 1.3593361 2.1945100 0.9572146 2.2188011 2.8794557 1.6233591 2.2571754 2.3318986 3.0414593 2.1631263 1.9874007 2.8111884 1.9567241 1.5533210 2.0345740 1.3964575 1.8582731 1.9692152 2.4574656 1.2272924 2.3812044 2.1994869 2.3045270 2.5005283 2.0750220 1.9196991 1.7004903 1.9285269 1.6120028 1.2505056 1.6513653 2.0078844 1.7002424 1.7986667 1.9679543 2.0921299 1.7872605 2.1640173 2.0509387 1.9603072 2.3769276 1.6181007 1.6286982 1.8053668 3.2118612 1.4907629 1.9952927 1.9721196 1.4489173 2.1555108 1.9398678 1.7654214 1.9050179 2.1011807 1.7407804 1.6894182 1.8650754 2.1867818 1.9623116 2.1661956 2.1496921 2.2185990 1.9178111 1.5953230 1.8521957 2.2165273 2.4570216 0.0000000 2.1094213 1.7958808 1.5750511 2.4895680 2.6125012 2.4029407 2.7181714 2.6301960 2.3370101 2.3369998 2.4031260 2.5789987 2.5252583 2.3391065 2.7462606 2.2478079 2.4309670 2.3973264 2.1662719 2.3955648 2.4621316 2.5392578 2.7183649 2.5171510 2.2414062 2.4338170 2.3816803 2.4282596 2.4810790 2.1136851 2.4992168 2.2145199 2.3713683 2.4375200 2.4679928 2.4362363 2.2241651 2.4594264 2.1342710 2.4042998 2.7189938 2.7645938 2.1308265 2.3430882 3.9565165 3.2614749 2.5367461 2.6396172 3.2346579 1.5897206 1.9534213 1.5884355 1.7013680 1.7030530 1.8799470 1.8687689 1.5998725 2.2261605 2.1234038 2.0632477 1.5233994 1.7547615 1.9669946 1.6263254 1.9134208 1.8004177 1.5388015 1.5760321 2.7739685 1.5206750 1.7980183 1.6653607 1.7929813 1.5811137 1.7017179 1.4001038 1.9371040 2.5171574 2.7273060 1.3415713 1.7658412 1.6347024 1.6861599 1.5736299 1.5966714 1.7444023 1.7534004 1.8951653 2.2920932 1.9263610 1.9399109 1.6927122 1.5110633 2.0989675 2.0340755 2.1264487 2.1254251 2.0570703 2.3415126 1.8761739 2.1711332 2.0847072 1.9299766 2.4011382 2.3411418 2.1494589 2.0684057 2.1564177 2.1499696 2.1649860 1.8986117 2.1307723 2.1740052 2.0383509 2.2134402 2.3765389 2.0914385 2.2110484 2.4057956 2.1235979 2.2082695 2.1864838 2.1584952 2.3530403 2.4074375 2.4508845 2.2065766 3.0183875 2.3393901 1.9572260 1.9807561 2.4531114 1.9769482 2.0201649 2.1918744 2.1051453 2.1339542 2.4004362 2.5885598 2.0722992 2.1721343 1.9627661 2.0660284 2.1537242 2.1855816 2.2296633 1.9277489 2.9040938 2.6697718 2.3248075 2.5606363 2.1105156 2.1804830 2.0163589 2.2837729 2.1507051 2.3826400 2.2980893 1.6855985 1.9170893 2.1750529 2.0890897 2.2580403 2.3938366 2.2025080 2.8122516 2.1725372 1.8777107 2.3100862 2.3914661 1.5476097 2.4671857 1.9950638 2.5179671 2.0720549 2.3841519 2.2208582 2.7428684 2.1798711 2.2223822 2.4126877 2.2982910 2.1277528 1.9928128 2.2680764 2.1318471 2.0207442 2.1968293 2.2236849 2.3197983 1.9917370 2.2517979 1.7559012 2.0567398 2.1659501 2.5110080 2.5386691 2.0251817 2.3506426 1.9780568 2.0485723 2.0344221 1.6720554 2.3510317 2.6961917 2.2304078 2.2306125 2.3733899 2.2204836 2.5182885 1.8397506 2.4466879 1.9171383 2.2224533 2.3757215 1.3901960 2.3840142 2.1930179 2.2760168 4.2330722 9.0000000 2.9272003 4.3859488 9.0000000 2.1758250 4.2090364 2.3625415 2.1917595 4.0367923 2.4131684 3.0950396 4.7235965 2.8726765 3.7591791 5.0956968 4.6347662 3.6853714 4.2463789 4.5291667 4.3147796 4.1415408 2.8759266 4.8960968 4.5051837 9.0000000 4.8504106 4.4290211 5.2690864 3.9110123 2.2976955 4.6850555 4.4293274 4.3650642 5.1578314 4.2888389 3.5742547 4.8752409 3.8634085 3.8352859 4.0736103 4.2866034 4.2890570 4.7678289 3.8803693 4.4848613 4.1685656 4.7173379 3.0389333 3.9114363 3.7873222 4.6636016 4.1712173 4.4773115 2.0195387 2.1463096 2.1063907 2.0370648 2.1155195 2.0018413 1.8299689 1.9665811 2.1885791 1.7853958 1.9614837 2.3454983 2.3426351 2.2130690 2.1151433 2.1691422 2.0784374 1.9911706 2.5213154 1.7866374 2.3599939 2.0406274 1.9038918 2.2100734 1.8914745 2.1571846 1.8518237 1.9641174 2.2031960 2.1098110 1.8967063 2.3640753 2.1847088 1.8617047 1.8985583 1.9221466 2.4289182 2.2810558 2.2629329 2.3694325 2.3834687 2.2679075 2.6233100 1.8191885 2.4783896 2.1927790 2.1939676 2.2181408 1.9713341 2.0852256 2.5166606 2.1634927 1.9713341 1.9863729 3.4499149 1.3818474 3.9922910 2.1588985 1.7422824 1.6235056 1.9893506 2.3105096 1.9620528 1.8043095 1.7265191 1.3580478 1.6748550 1.1646773 1.5322177 2.3242081 9.0000000 2.3283236 2.0454144 2.4158235 2.8887215 2.2417003 1.8290311 2.6901065 1.6582138 2.0961293 2.3641148 2.3641148 2.1052494 2.0087069 1.7319149 1.9400637 1.7379594 2.0650589 1.9333438 1.7549176 1.6259078 2.0175601 1.7877285 1.9080748 2.2237292 1.8595383 1.9119095 1.7161885 1.7696764 2.2621929 2.1151401 2.1145698 2.3125168 2.0327663 2.1346320 1.7701245 1.9224266 1.8807876 1.6877708 2.0047697 2.3678694 2.0069269 2.0102712 2.1357903 1.9577417 2.0763039 2.1496328 2.0067575 2.1307102 2.6436811 2.1073131 2.1716036 2.4197994 1.7032425 1.7466154 2.0404524 2.7793718 1.6080407 1.3247989 1.6001614 1.6467714 1.5006630 1.5785563 2.0750633 1.7219552 2.4171506 1.3722402 1.9077530 1.9365468 2.8967111 1.7992258 2.0002259 1.7546208 1.4243320 1.6702461 1.7678182 1.8897367 3.2692396 2.4892835 2.1272477 1.8911361 2.8208849 2.3825471 1.9540132 2.0905076 2.2566922 3.0637741 2.1254633 1.2896889 2.3432708 2.4471455 2.1420866 2.1276596 2.3340254 1.9868381 2.7683469 2.9130560 2.1436969 3.1233514 2.0849953 2.5358737 3.1233514 2.5487954 2.5732663 2.3555321 2.3851709 2.8837504 2.5891824 2.2892756 2.8411591 2.3728107 2.5730776 2.6358428 2.8775660 2.9333372 2.7442906 2.5421469 2.9545363 2.3841435 2.5899845 2.6331212 2.8571259 2.4551031 2.5248410 2.8100181 2.3044476 2.4597455 2.3340036 2.5345806 2.5561051 2.5654206 2.6144273 2.5408178 2.7472075 2.3990256 2.5620091 2.3739269 2.5201600 2.2888405 2.6042591 3.3758507 3.6537151 1.8655543 3.7939074 2.6919816 2.9254540 2.0299027 4.0463611 2.6446893 3.4567441 2.8098375 2.4695540 2.5883681 2.2036717 2.4810769 2.7992298 2.5810778 2.2436398 3.5139753 2.6049026 2.3870340 2.1907658 2.5927200 2.0402857 2.4146162 2.1039563 2.4755293 2.4655448 2.6988588 2.1991132 2.2714954 2.7916832 2.5191510 2.2437220 2.7343666 2.4984761 2.2420936 2.3751399 2.4069907 2.5224316 2.4672760 2.9023583 2.6986140 2.8187383 2.1556923 3.2774561 1.7760567 1.6657858 2.0823452 1.9521511 1.7284323 1.7761470 1.7582778 1.9270650 1.6696199 1.9984372 2.0824456 1.9519041 1.8656469 1.9381762 2.0214487 1.8534408 2.2089194 2.3488257 3.2339959 1.8294434 1.6957626 1.8523096 1.6729958 1.8412404 1.7213957 2.6221533 1.4998590 1.8232239 2.5734216 1.9032458 2.0786360 2.5012259 1.7740303 3.1930765 2.3556540 1.9535281 2.4649408 2.7646210 1.9307465 2.0860214 2.5416878 2.8894083 2.5291602 2.5637438 2.0183141 1.8633933 2.7739004 2.4055625 2.4152023 2.5890462 2.2449723 2.1573839 3.9387448 1.6095119 1.8287405 1.8644766 2.4668911 2.1554701 2.0326503 1.9643622 1.8821081 2.0739484 2.1923408 2.3387249 1.9373447 1.9939188 1.8744539 1.8434085 1.8383127 2.0659868 1.8900459 2.0504881 2.2200526 2.0964987 1.7821915 2.0562604 1.7197900 1.6560295 2.4107038 2.2711884 1.9887772 2.2501811 2.1778026 2.3211176 2.3624754 2.1314136 2.0271200 2.1491700 2.4635723 2.0178971 2.2318921 2.1839246 2.1467723 2.1537660 2.0003738 2.1982699 2.1230199 1.8069727 1.5262939 1.6619997 1.5670908 1.8482391 1.6779538 1.9427490 1.8195649 1.2406005 1.8086990 1.4479783 1.8655544 1.8162790 1.4979855 1.9786333 1.9306081 1.8324874 1.7974385 1.9796606 1.9185765 2.0456063 2.0492149 1.9333787 1.9295478 2.5632519 1.9754798 1.7310684 1.6261708 1.9407387 2.0002962 2.0014288 2.1722419 1.5388154 1.9655781 1.9451160 2.1015237 1.7275651 3.1499968 1.8201512 1.9234859 2.3377757 1.5903832 2.3219349 1.8415760 1.8197230 1.8568735 1.9239553 2.0348732 1.8001846 1.9485406 1.8422730 2.0005215 2.2546176 1.6443052 1.5050497 1.6861720 1.8969378 1.9936015 1.8387841 2.1404609 2.3850626 1.9452368 2.8332500 1.8174850 1.8298300 3.7899323 2.6764594 2.2477569 2.0946273 3.2177161 2.4098644 2.0336924 3.9458544 4.5195255 2.4040909 2.1657423 2.3060171 2.0897800 2.1557415 2.1662538 1.9660145 2.2100910 1.9302255 2.1113145 1.9388668 2.3005649 1.9492214 2.1443156 2.0403232 2.3803456 2.4286782 2.4245789 2.3805668 2.4726881 2.2730516 1.9094062 2.1575096 2.4525164 2.4885824 2.2629130 2.1814544 1.9657933 2.2532810 2.7185850 2.3805936 2.2682507 2.4551286 2.3849013 2.2063009 1.9646567 2.5270822 2.1311159 2.0426508 2.3277435 2.0917676 2.2155414 3.0475323 2.1186446 2.6274388 2.5297936 2.6161933 1.9923809 6.0225118 9.0000000 2.1687482 2.0502336 2.1210729 1.9331770 5.3506806 1.9339038 2.1539472 2.1547638 2.0822685 2.2592885 4.1966011 2.2975028 1.9576400 2.2062218 1.8534854 2.4322148 2.1571699 2.2603230 1.8398535 2.9978276 2.6273745 1.9013883 2.6182046 1.6700442 2.3470119 2.6789829 2.6427864 1.0869255 2.1111272 2.2741309 2.7201307 2.2987871 2.3620872 2.3422297 3.1630366 1.6166472 1.7335752 2.3522672 2.5225111 2.9248269 2.8645710 1.9046654 2.2574070 1.8831171 2.0921761 1.7536901 2.0809096 1.8388289 1.9228568 2.0388074 1.9793232 2.1393301 1.9200902 1.8250648 1.6138608 1.8707811 1.7435325 1.8556512 1.7695761 1.8888776 2.1825339 2.1572957 1.8894332 1.7753643 2.1140699 1.8715779 2.2173403 2.2327338 2.3868989 2.0636993 1.7604138 2.2666719 1.9718333 2.0343662 1.8430234 1.9909215 2.1701245 1.9700235 2.3790971 2.1208948 2.0152181 2.0178625 1.9116502 2.6632403 2.2567052 2.1230880 2.3538896 1.9193591 1.8829842 2.9100783 2.1375987 2.5694013 1.6441534 2.0367523 1.9704443 2.3180149 2.5342923 1.8856699 2.6126706 2.3372342 2.5343145 2.0602237 2.2344813 1.9116641 1.6382480 1.9767167 2.5475226 2.3123486 2.2241555 2.0864429 2.0431270 2.0616083 2.7497156 2.0427059 1.5519282 2.1827209 2.1978760 1.7510891 2.5308143 1.5908020 1.5776737 1.7697956 2.0650132 1.6529102 2.5615133 2.0495167 2.2540096 2.1897993 2.1405976 2.6587777 2.1907693 2.2535489 2.3866593 2.6290395 2.9465926 2.7875882 2.6323425 2.7982691 3.1158145 2.9518469 3.0208447 2.6668681 2.9285324 2.8304161 3.2153891 3.0933594 2.7803810 2.6636281 2.8171470 3.0808080 2.7923828 3.3504966 2.4298116 3.3377245 2.6490746 3.1022020 2.7159204 2.8971860 2.9160623 3.2012462 2.9603619 2.9746024 2.5725001 2.6271273 3.0878674 3.8699151 2.5763464 3.0624203 4.1036172 2.4452323 1.6567699 1.5237571 3.3054786 3.2977753 2.0243583 2.9469786 1.8197746 1.7934983 1.6920515 1.8158165 1.5884013 1.4659694 1.7317476 1.2785068 2.6427817 1.7234248 3.0523863 1.6586520 2.3410884 1.5993964 3.3828378 2.1806838 1.9547245 1.5804161 1.6224668 1.3513322 1.8730672 1.5037206 2.2066051 1.5391302 2.4895552 1.9443228 1.5207756 1.9739955 2.2942080 2.2094980 1.4563055 2.0471275 2.1263850 2.8702709 1.5702689 1.9558075 3.3493374 1.7978412 1.4677276 1.7876854 2.4439882 1.9256446 2.2496674 1.9806381 2.4376914 2.2176434 2.1320484 2.3213516 1.9875539 2.0267658 2.1259034 2.1461325 2.1376154 2.3347206 2.2673264 2.1950924 2.0249527 2.2666618 1.7082295 1.9477489 2.0700965 2.0108542 2.2172302 2.1682132 2.1486970 2.1371810 2.0760211 2.0533045 2.0766020 2.5710424 2.1298555 2.1958977 2.1691382 2.5144554 2.1125492 2.3087402 2.2478467 2.5409060 2.1666405 2.3537761 2.3160753 2.8038396 2.3453558 2.3585203 1.2880078 1.3687229 1.3926119 2.4855962 1.4018643 1.2927363 2.1085460 1.2508400 1.5728736 1.3729548 1.3685693 1.3614486 1.4379743 1.4573274 1.4617870 2.4233431 1.6604150 1.4789247 1.6692981 1.5217089 2.7924217 1.3889548 1.2788565 1.4965411 1.1703067 1.6401124 1.7250709 2.0710826 1.4541680 1.7226216 2.0030558 2.9552481 2.0823505 1.3411908 3.0663474 1.8203620 1.5494540 1.8070363 2.0363356 2.9127073 2.1983577 2.1101786 2.8791257 2.3602409 1.9646129 1.9134987 2.3277434 2.7152099 2.0691923 1.9293076 2.0122908 2.3198184 2.2670397 2.3893237 2.0432540 1.6373199 2.6427238 4.1466242 2.4538960 1.3065897 1.9261469 1.8865239 1.7841745 2.0756561 1.9237828 2.3037768 1.9308007 2.1625398 1.8181595 3.0973098 2.5918493 1.9505199 2.6671252 2.6481218 1.9763026 2.1490183 2.9075718 7.1178900 1.6555195 2.1286680 2.7629980 1.5806023 2.2131416 1.6979653 2.1366346 2.8259749 1.4275834 2.3208839 2.9114470 1.7607272 2.5914016 2.1991066 2.2905299 2.0891067 2.1698714 2.5793368 2.8522511 1.6901655 2.4753529 5.3947183 4.8987684 7.5479181 5.2634673 2.3246493 7.2022130 5.2970668 6.9026423 2.7222164 2.3535444 4.7817066 3.2579037 6.5498063 4.3005235 5.7296580 4.3983932 1.5192639 4.4148486 8.4225503 3.1835701 3.1288209 7.8399478 4.7247175 7.0415225 4.7139414 2.3851325 5.7458716 4.3615435 6.1228946 6.8727051 3.6170101 3.7220189 2.2015369 2.8268361 2.4320021 2.5693781 2.6453478 2.8655242 3.1366733 2.7102704 2.0732205 2.1734472 2.0980088 3.2535966 2.5738026 2.5639214 2.0517766 2.1816697 2.8321056 2.9620495 2.5337481 2.3031107 2.3988824 2.8083560 2.8011526 2.3193966 2.3775645 2.7408859 2.4440639 2.6803354 2.4740008 2.0389024 2.2770624 2.7530274 3.0988381 2.0840477 2.6641847 2.3978103 2.3210865 6.0502195 3.5328298 2.3643504 2.8089938 2.5380052 2.6300380 2.6342389 3.0054915 2.9200376 2.8638613 3.0852611 2.0545812 3.2694740 2.6391960 6.5241720 2.9960544 3.1116004 5.6927382 6.5472934 5.3430164 5.4563319 6.1481772 5.2778824 5.8839413 5.5263474 5.9543893 4.5612320 6.4717494 7.2201881 4.6677497 4.9948041 8.9999989 4.8447121 5.6745279 4.9124412 5.5337703 6.2567980 6.0394634 8.9999983 2.9986347 2.5817068 2.7057907 2.4080994 2.7969948 2.8091457 2.7006845 2.7342126 3.2574250 3.1728568 2.5102337 2.9192875 2.6821928 2.8199247 2.3690846 2.3751857 2.8871673 2.3931482 2.7153623 2.8541073 3.3914995 2.5111975 3.3939985 3.2511477 2.6797654 2.5474505 3.7625131 2.9401890 3.1676282 3.6103570 3.2664543 2.9416168 3.0187436 3.2798097 2.7555565 2.6622419 3.4964672 2.7362140 3.2515750 3.3400925 3.1282794 2.9200047 3.4659354 3.3452327 3.1870997 2.0732073 2.6441174 3.8580806 3.2046818 3.1257012 2.7145271 2.3735332 3.3003883 4.1125700 3.8572904 3.1898539 2.8856195 2.8671066 2.8088774 2.8945052 3.5259953 2.5624603 8.3142692 2.7147697 2.7862349 4.0815536 3.1091847 2.4767892 2.5336574 3.8889963 3.1151593 1.7694181 3.2011661 4.1697407 1.7763159 2.6559922 2.4532825 2.8655954 2.7790095 2.4271559 3.8948366 3.2881196 3.8092009 3.2520394 3.1933081 3.4652387 3.3583240 3.2923297 3.3680964 2.8734446 2.2686411 2.1533199 2.2233384 2.3668261 2.1659649 2.6902656 2.4791924 2.4613331 2.4521810 1.9464465 2.6028024 2.7042026 2.2309750 2.8111714 2.4842812 2.2116263 2.5016462 2.7792231 2.1344917 3.4993257 2.2844834 3.0513339 2.1765534 2.8115615 2.4221378 2.9979164 3.1661311 2.4293562 2.5165301 2.8966378 2.3486949 2.7648606 2.5724454 3.0541010 2.7792263 2.9618680 2.9092456 2.9339042 1.8080091 2.3208057 2.1055728 3.4401363 2.5716885 2.9139714 2.6068388 4.1598328 3.1869971 2.4966725 2.4708353 2.8313585 2.3310759 2.9532732 3.5382492 2.6309703 3.2239870 3.1918518 4.0840699 2.5837835 2.8783899 2.7985956 3.4736015 3.9116976 2.9304972 4.0718305 3.2621307 3.0609416 3.2385972 5.4356160 3.2545949 4.0930474 3.1643627 3.5128719 3.5161207 3.5540333 3.6503863 2.9045067 2.0442726 3.1572631 2.7509459 4.1374154 4.1482076 3.3507420 3.5689324 4.1930466 2.3983435 2.3557599 2.2894774 2.0754945 2.3988487 1.9669396 2.1183381 2.2718692 2.1901069 1.9926255 2.4603373 2.0139224 2.0774417 2.3501379 2.3875836 2.4474867 2.2547020 2.5052499 2.3519847 2.5738572 2.6094958 2.3573101 3.0261798 2.5025281 2.5414539 3.0490488 2.7534793 1.1724548 2.6296701 3.1456138 2.8799014 3.7175755 2.5562831 2.0944079 2.6217065 2.8572571 2.6981127 3.1561025 2.5613374 2.5522925 2.8622495 3.4118364 4.1556869 3.0778497 2.3364534 2.7662153 3.2391824 6.8937173 2.7569969 2.5044792 2.9709577 1.9659833 2.2730352 2.3325315 2.1038070 2.3410694 3.3575374 2.0973905 3.1930848 2.1158225 2.0884314 1.7103148 3.3853210 3.1412663 2.2341532 2.5275134 2.2672191 2.6342459 3.1782800 2.6838183 2.1110251 2.8458238 3.0231775 1.6581189 5.3718239 9.0000000 2.2613246 2.6339092 3.0670490 3.1510212 2.9619480 2.8598893 3.0321022 2.6921034 2.3780579 2.6783384 2.5502530 2.7115709 3.2597268 2.8338100 2.8612613 2.6190199 2.9890982 2.7455079 2.5502989 2.8481752 3.1554432 2.6045005 2.2512179 2.8140090 2.7583957 3.0813659 2.5893292 2.5159745 3.2694255 2.6357350 3.1811330 3.2610188 3.1133093 2.9866537 3.0809627 3.2136742 3.3196919 3.1268085 3.5096440 2.6335202 2.8266708 2.4912399 2.8559674 2.8514563 2.7344882 2.3477696 3.3255463 2.8604425 3.2219341 2.5093606 2.7663823 3.0263105 3.4406627 2.8547893 3.7369787 2.4188144 2.8629996 3.7282567 2.3545017 3.2450531 3.0332396 3.1653239 3.4618820 4.2197088 2.2580671 2.3981147 2.5674364 2.1724264 2.5057426 2.8263613 2.7079382 2.7553541 2.4067345 2.5530421 2.5201883 2.4931159 2.5386422 2.6591032 2.5634126 2.7363410 2.5901008 2.3817180 2.3230911 2.5972302 2.3786074 2.1556700 2.8845163 2.7946975 2.5985029 2.5744663 2.5525738 2.4029662 2.3654591 2.9645269 2.6682527 2.7647124 2.6607410 2.7525476 2.1962643 3.3909028 2.9283080 2.6224167 2.7787299 2.5366037 2.2666500 2.4581946 2.6253239 2.6960252 2.4138149 2.5550134 2.8494014 2.4722984 2.5221421 2.5592582 2.7358876 3.1154287 3.2305263 2.2789884 2.3970379 2.2396598 2.4533560 2.2418702 2.7490085 3.2216830 2.5200656 2.3661435 2.1509165 2.5037971 2.7478831 2.5874729 2.9484884 2.9069888 2.6362284 2.4019058 2.4317478 2.5162089 2.6456316 2.6737692 2.1407129 3.0163598 2.3398861 2.3693455 1.9223336 3.4788406 2.8931671 3.0925286 2.3270269 2.3933177 2.3523690 2.5207285 3.0386013 2.1141738 2.1552023 2.8134256 2.3572192 2.6916073 2.3810990 2.4370629 2.7519588 2.1839086 2.4181069 2.3199520 2.4904799 2.7151392 2.9169786 2.3790149 2.6229245 2.1763902 2.6055727 2.3382980 2.2624621 2.2563102 2.3166536 3.1833472 2.3248996 2.4283224 2.8861215 2.4959893 2.9701710 2.0576907 2.3963499 2.7276995 2.9809461 2.4727866 2.2971334 2.6514086 2.7817890 2.7049453 3.0924319 1.8791896 2.8117294 4.8273407 2.5381349 3.2354140 3.0169109 3.3430727 2.4638591 2.2333919 2.5306982 3.0381461 3.2583567 2.5114722 3.2280516 3.2528606 3.0036345 2.7935091 2.6058248 3.5814404 3.2053168 3.9039345 3.1043449 3.0168332 3.3363737 2.3850808 2.8898580 1.4687365 3.1725877 3.4946376 6.4972676 3.6004794 2.3913871 2.8351710 2.2354341 3.5456734 2.2245717 2.8891677 2.8811936 2.4080859 1.9276627 3.6793995 3.1931637 2.1977078 3.3023967 2.4765429 2.6738440 2.2699074 2.9382471 2.7516722 2.8909602 2.5444821 2.5829886 2.4099386 3.7334144 2.9594997 2.6332268 2.9105408 3.1682879 2.7785418 2.2281998 2.2666110 2.5363106 2.8065790 2.4832021 2.3082112 2.3088521 2.7351358 2.1618256 2.4280442 2.7557983 2.1780083 2.4277575 2.4605613 2.2209798 2.3075116 2.2968034 3.0391289 2.6223809 2.5093492 2.5557844 2.4250907 2.4394674 2.5037075 2.3519516 2.4236903 2.4533926 2.4325665 2.6216657 2.1299048 2.6260134 2.4517244 2.8016207 2.7374769 2.5676130 2.4349530 2.3293392 2.2257929 3.3396124 2.6551527 2.7181181 3.6131182 3.0893678 3.7167627 3.6261011 3.6691731 3.3170326 2.8389616 3.6147152 2.1903086 3.0376014 3.4211976 3.2857944 3.7666663 3.6900522 3.7214736 3.1958200 3.5844604 3.7433657 2.4449549 3.6153047 3.5072985 3.3368583 3.1882156 3.5045933 3.5441796 3.2524568 3.4960594 4.1962657 3.2848234 2.8419236 3.5641164 2.5342246 4.4406981 2.2089249 2.7716634 4.1649358 3.8750656 3.8928595 3.9522675 2.9703399 3.6049851 2.7501014 3.1866836 2.6519966 4.1918603 2.8866562 2.7014539 2.8258461 2.8409630 2.4960994 2.4396621 2.5725287 2.8849329 2.7705699 2.6725718 2.4360365 2.4987676 2.4505807 2.6440676 2.5804957 2.5446442 2.4159301 2.8536448 2.6464278 2.4996509 2.2587895 2.3087226 2.5100440 2.3263621 2.4887284 2.5418299 2.4312595 2.7336629 2.3946583 2.3374518 2.8941849 2.7327139 2.5301305 2.4508294 2.3729960 2.3126069 2.4407758 2.4398033 2.6666726 2.4128553 2.4933259 2.7268592 2.3353036 2.7424328 2.5828294 2.8968686 3.0886476 2.9765680 2.7406064 2.2468670 2.6706658 3.0354995 9.0000000 3.5937341 2.6408630 3.5484588 3.7527937 3.7561661 3.2932484 3.8547558 4.1742644 3.6720616 4.0577250 3.8879869 3.9683010 3.9833583 4.0483913 3.3172193 3.7080636 3.8509864 4.0630118 3.6296849 3.5399667 3.4854970 3.5931167 3.7950819 3.8017242 3.7181025 4.0127382 3.8834064 3.6558073 3.5917334 4.0420854 3.6288413 3.5834431 3.7011009 3.9194538 3.4902945 3.1896280 3.8316393 3.5832095 3.8752607 4.9172726 3.4363424 3.8686082 3.7875608 3.3711309 3.6203938 3.5247310 2.8782722 4.0400507 4.5408645 2.8274922 3.4206132 3.8837708 2.7805673 3.0971846 3.6491907 4.5629307 2.5797323 2.7290415 2.7810168 4.2707479 3.4158041 3.6794346 2.8649745 6.6446942 3.2080600 2.9199344 4.6234301 2.8126019 2.5051714 3.7338163 2.7705646 3.3403512 2.7014995 3.2947369 3.1415656 2.8492605 3.1997325 4.0113459 2.6769917 2.5313512 4.1164451 2.7185719 3.3140331 2.9110089 2.5448000 2.1101796 2.4726884 2.1945431 2.2934216 2.2958423 2.3644734 2.2965157 2.2950866 2.2143038 2.3207723 2.2444010 2.8181365 2.2674746 2.3939342 2.6710026 2.0583280 2.5179015 2.3452026 2.2136237 2.7715537 2.5788089 2.3993916 2.8055821 2.9906745 2.4762219 2.4387331 2.6388115 4.4143543 2.6451721 2.7799085 3.1173519 2.3055629 4.6295561 2.0320935 2.7827182 2.7409006 2.2924003 2.5252694 2.3666875 2.3072610 2.4281417 1.4839543 3.7415211 4.4983622 3.6967349 2.5761663 4.1401609 3.9694091 2.6786876 2.6493646 2.5946603 4.5746091 2.6857877 4.5374776 2.6455109 4.8440769 4.2870813 2.8231036 1.7739717 2.1827378 4.5365565 3.8427813 4.7334048 3.2841105 4.0814438 4.5318279 4.4271428 4.5472334 2.6844843 2.4961495 3.3122941 2.7210988 2.0950098 4.5787836 4.9694753 6.2774239 5.5762655 5.6846452 4.8372137 4.2264231 5.6155251 3.8321725 4.6869295 3.4124992 4.0059582 2.7457997 3.0563476 2.5276213 3.2249201 2.7154587 2.6532357 3.2323595 3.3377941 2.9082693 2.9403523 3.1297230 3.0387860 3.6555552 2.7058924 3.0292167 2.5709333 3.2202775 3.3312367 2.7075588 2.7133450 2.5479396 3.0419969 3.5490070 2.9989045 3.2450410 2.7964449 2.5348584 3.4889905 3.2706623 2.6890362 3.4131697 3.3059391 2.9368118 3.3059411 3.1829048 3.7189838 2.6807252 3.3718582 3.3572849 2.9511143 4.2628298 3.7714314 3.1533945 2.7479280 3.0743388 3.5779478 6.9077057 3.5467899 5.8039503 2.7015861 2.4100263 3.7084296 9.0000000 9.0000000 3.1892971 6.0285413 2.5293844 2.7797632 2.8572010 2.4813713 2.8631586 2.7239119 2.9709508 2.5203314 2.0549811 3.4114169 2.5997688 2.5155198 3.2359248 3.0011001 2.9286326 2.0653060 2.7714394 2.5913241 2.7814145 2.6859137 2.7756642 3.3139038 2.7216132 3.1004470 3.0507784 2.9659625 3.1601209 3.2520563 3.3737018 2.8150797 2.9857027 2.9377429 2.6762275 2.8423973 2.8002596 3.4444603 2.6831631 3.5353415 3.5244610 3.1206108 3.2147937 3.0580881 2.3797742 3.2672789 3.6819898 3.0622758 3.9159859 8.8366765 2.9680998 2.7339320 2.3049984 2.1424898 3.3440376 2.2288525 2.0928428 2.2688392 2.2067557 2.2079954 2.1726106 2.3419980 2.1158501 2.0275619 1.9891308 2.1922914 2.2815096 2.3106530 2.2853301 2.3632070 2.2411278 2.2321270 2.8849920 2.2678948 2.1597752 2.4030828 2.2844918 2.4221228 2.4940260 2.2144443 2.0855134 1.5312810 2.3687155 5.1552188 2.1778359 3.0700716 3.0700716 3.0717187 3.0717187 2.9929804 3.0667223 3.3301493 3.3497867 3.0259108 3.3542102 3.3068968 2.9292192 2.9292192 3.4743897 3.2547662 2.9492609 3.0428685 4.1303083 4.1303083 4.0458690 4.0458690 3.3337015 3.4525142 1.4193273 1.4193273 3.6294589 3.2469996 1.9810529 1.9810529 4.6927058 4.6927058 1.5834694 1.5834694 4.2768712 4.4951448 1.2399987 
```
