## Supplementary Dataset for "Kinetoplastid kinetochore proteins KKT14-KKT15 are divergent Bub1/BubR1-Bub3 proteins": KOGs_eukarya_v5_2_select.mafft_merge.add_unknown_KKT15.gappyout.drop.iqtree_modelfinder.mldist (part 3 of 54)

```
TELSUB052116_KOG0265                                                                                                                                   2.2710828 2.7358424 2.9467908 2.3673569 2.5125794 2.1377736 3.0205794 2.4833755 2.1588358 2.6757073 1.5246791 2.5327006 1.7956737 2.8831023 2.4370970 2.5009530 1.8889993 1.7264804 1.6347885 2.6561505 2.1613671 2.5863138 3.1528145 1.4686922 2.7239959 2.3825861 3.0184470 2.2454182 2.4795053 2.7546028 2.4778600 2.0414969 2.5947392 1.8931666 2.1815120 2.2483804 3.2512282 1.9908406 2.5393985 2.1641025 2.6883796 2.5451007 2.4431774 2.2451991 2.1539481 2.0373082 2.0016050 1.7884046 2.0435949 2.2433103 2.0243366 1.7796826 2.0243172 2.5015179 2.0921851 2.2205912 2.5774610 2.2721289 2.0786347 1.8238898 2.1561955 1.6523555 3.5178570 1.8434532 1.8546398 1.8334872 1.9217324 2.7144986 2.4317896 2.3347346 2.1975651 2.6348127 2.5551906 2.5183170 2.4826725 2.6316377 2.1092593 2.6258828 2.2926906 2.3899206 2.3940422 1.7580945 2.3884844 2.7911558 2.4617579 2.1094213 0.0000000 1.4846515 1.9436871 2.0556566 2.0811632 2.3756841 2.5156747 2.3868049 2.5303096 2.5398686 2.2079086 2.1688027 2.3922234 2.3619066 2.6544276 2.0655615 2.5223213 2.6346985 2.3716272 2.3799456 2.4290551 2.7804031 2.3757295 2.2740070 2.3127538 2.3994166 2.3535681 2.4901854 2.1667977 2.3616783 2.4695989 2.1797405 2.2865970 2.4689613 2.3194932 2.2433264 2.2645622 2.3876366 2.4728377 2.5916807 2.6328507 2.5355441 2.3205256 2.3982133 3.1754886 2.7084144 2.7204391 2.1817050 2.8753924 2.1681688 2.3571160 2.0357449 1.7399838 2.0696508 1.8784731 1.8030884 2.0851628 1.9973830 2.1571182 2.4825113 1.7684435 1.4095472 2.0262887 1.6836337 2.1655998 2.2384824 2.2295366 2.0513965 3.1260050 1.8410819 2.1171144 2.1096493 1.8963580 1.8663257 1.9590894 1.7885129 1.9028601 2.4644008 2.2515195 1.8289599 2.1954907 1.8805466 1.9333388 1.8997450 2.0181112 2.0868704 2.0138825 1.9349068 2.3982097 1.8696393 2.3475714 1.9638854 2.0384539 3.6553630 2.1596342 2.2639960 2.1909357 2.0895928 2.1318539 2.2007698 2.2320308 2.1373845 2.2403831 2.2591576 2.4966615 2.0663684 2.0404281 2.1625688 2.2016799 2.0353126 1.9584826 2.1527327 1.9618424 2.4594789 2.3590539 2.3085022 2.4892556 2.0989190 2.5136664 2.1479386 2.2886038 2.3290650 2.5079419 2.3511901 2.5324811 2.4381278 2.6880569 3.0376203 2.2369124 2.4827762 2.9210149 2.8633317 2.5981889 3.4880884 2.7352514 2.4456172 2.9808416 2.5477095 2.8432100 2.6147482 3.4536933 3.2677013 2.4938117 2.1581920 2.1385400 2.7149516 2.6724460 2.8440425 2.9141102 2.7194680 2.8671125 2.8862827 2.9549472 2.6346093 2.7728588 2.9047031 2.5936522 3.1236132 2.8691017 2.6988981 2.6255409 2.5483160 2.9484008 3.0635981 2.7858460 2.9708544 2.6137407 2.4709498 2.5947916 2.7205854 2.6445092 2.6438181 3.0317261 2.8522973 2.2031406 2.5838092 3.0476067 2.5787502 3.2646346 3.1395946 2.4649541 2.4844183 2.3631415 2.3140796 2.6183088 2.4192447 2.4977678 2.7199995 2.2243088 2.3269642 2.2366530 2.6034376 2.2725162 2.5000818 2.5239225 2.5080580 2.5337091 2.2328540 2.2894217 2.3426129 2.3619760 2.3698088 2.2092808 2.4404323 2.6106789 2.1589896 2.4868375 2.5049605 2.4806201 3.0694001 2.2270561 2.3409964 2.5375904 2.6313221 2.4157854 2.4939045 2.6356926 3.0157480 2.1105914 5.6222735 2.3674442 3.0263144 3.4797932 3.3008823 2.1411976 4.0373287 3.7799498 2.4535897 2.8698014 4.1501823 3.7570685 4.3955383 2.5084567 5.6541519 4.5466595 3.9260912 4.4838202 4.1094382 5.2619337 5.5439744 4.1946811 3.2171693 4.3878647 4.7201642 2.9734195 4.2267773 3.8391714 4.4927673 3.9635531 2.4374527 4.5479092 4.4480387 5.0357977 4.2838792 4.0432939 4.2149881 5.6628506 4.5321869 4.2375974 3.9591206 4.2976779 4.4502257 5.5849787 4.1447786 3.8509307 4.0644725 3.8676155 3.4240561 4.4002621 3.5043576 3.9807041 4.1344143 4.7225966 2.0446754 2.5048501 2.4223420 2.0726201 2.4256966 2.4616907 2.1646482 2.3936965 2.3942627 2.2816346 2.3136042 2.3797633 2.4315368 2.2868841 2.0359369 2.1903665 2.2994843 2.2483726 2.3616381 2.2596110 2.3100869 2.5931031 2.3124366 2.2284585 2.4156035 2.1896003 2.2170874 2.5323250 2.2155966 2.4556249 2.3506809 2.1226742 2.2900553 2.3767651 2.2359759 2.3757155 2.5804628 2.4739233 2.4093804 2.4436396 2.5684936 2.4528849 2.7242509 2.1577929 2.7871841 2.1907964 2.7288643 2.6077742 2.1829587 2.3732741 2.8279258 2.5063190 2.2443926 2.5420226 3.2849833 1.8688379 3.4443142 2.4660375 2.1179208 2.0927831 2.3811010 2.7373049 2.4412746 2.2380577 2.1796314 2.2335978 1.9332526 1.8550931 2.2216537 2.4524979 2.4190573 2.4434964 2.5272543 2.6435955 2.5442696 2.8227015 1.9991141 2.4320830 2.3139743 2.7702855 2.9748399 2.9402141 2.2187944 2.2833757 2.2459644 2.7377043 2.1292494 2.4795441 2.5027126 2.1110280 2.2738904 2.4776567 2.2895577 2.6244206 2.2314189 2.0768325 2.2920895 2.3895977 2.4188680 2.6361024 2.3026273 2.5078059 2.7173371 2.7248403 2.4229264 2.1264193 2.8022644 2.4634068 2.5519754 2.5064329 3.0972523 2.6388029 2.4991956 2.8445528 2.6069901 2.2598782 2.3052912 2.4477904 2.2409538 2.8318829 2.8076295 3.0535099 2.9024905 2.5771595 2.4359680 2.9086069 2.7438921 2.0478287 2.1230804 2.4897613 2.3532687 2.3225357 2.4238904 2.2211558 2.5060552 2.7657163 1.9280300 2.6866030 1.9911784 2.3901338 2.1514232 2.1255344 2.4251623 2.3543317 2.3073187 2.3630181 2.0558236 2.8718685 2.6325255 2.5304354 2.4729497 2.4936450 2.5308518 2.3917882 2.5533391 2.8632747 3.3666062 2.6622736 2.0196264 2.1046956 2.4178725 2.6836105 2.9790975 2.4614267 1.9955097 2.8096725 2.6746018 2.7450303 2.4878988 2.4532930 2.7877468 2.4878988 3.2145915 3.5215367 3.2369908 3.0159561 3.2664618 2.9436093 2.7873343 3.0366919 3.0586093 3.4901112 3.6088923 3.3287858 3.0867455 3.0844244 3.3504351 3.1656277 3.2294301 3.4191307 3.5432568 3.5072046 3.0403613 3.5385140 3.5803058 3.2070203 3.0150156 3.5343495 3.2680211 3.4095043 3.0202549 3.4538595 3.3457637 3.5380655 3.1948598 3.1637699 3.2647649 3.3288265 3.3783472 3.3544539 3.7390745 4.3215560 2.5392125 2.9430430 2.9968440 3.8001986 2.5183700 4.3706514 4.5239777 4.8140621 2.7979267 2.2895684 2.2833822 2.0217616 2.2891252 2.1324686 2.5509823 2.2231124 2.7665241 2.3982049 2.2720846 2.1824778 2.3680735 2.4534656 2.3113468 2.0669405 2.6774101 2.2059309 2.5913554 2.5719462 2.2935427 2.7954826 2.3697822 2.5582566 2.8698900 2.2168906 2.2984429 2.2714331 2.4033314 2.7502676 2.2461521 2.8153557 2.6445646 2.7064959 2.5825396 3.1407103 2.3509343 2.5304657 2.1150013 2.5573771 2.2306970 2.4082019 2.3209097 2.5490645 2.4819864 2.5585909 2.3047909 2.5719834 2.3250444 2.4280466 2.6757532 2.2605426 2.9139738 2.7354653 2.9228130 2.1196950 2.1239421 2.4682352 2.4801208 2.3842999 2.0471487 2.4709610 2.1815799 2.3793807 2.4885219 2.4932063 2.3784036 2.6274988 2.5926400 2.3417331 2.6123151 2.4972277 2.3212265 2.5803024 2.4752432 2.4223720 2.4896392 2.5262499 2.6933600 2.9425920 2.4258077 2.3975713 2.7429045 2.4578843 3.0218530 2.6311537 2.0899920 2.3418231 3.3561943 2.2202783 2.3709332 2.1493240 2.5605182 2.2233560 2.2991163 2.0242537 2.2982951 2.1094620 2.2585598 2.7804291 1.9651894 2.2386634 1.8665128 2.2544669 2.0751751 2.2597813 1.9787441 2.2124005 2.3697369 2.1044488 2.2096334 2.1657141 2.0192804 2.2224549 2.1166542 2.1370206 2.1979591 2.6202764 2.2814897 2.5250622 2.1172916 2.2175985 2.3217806 2.3051240 2.2614766 2.4673620 2.6876848 2.4733866 2.2759638 2.2591229 2.2619317 2.6021492 2.3624431 2.0403091 1.7620925 1.8597393 1.8286236 1.9278768 2.0188533 2.0624306 1.8650959 1.8697562 2.2575520 1.7167007 2.0393590 1.8667993 1.8370460 2.1895041 1.9805270 2.3178425 1.7096570 2.1596087 1.9883458 2.0189953 2.4428559 2.5956722 2.0315668 2.7593217 2.0272082 1.7937378 1.8641613 1.7793119 1.9710130 2.1865411 1.9352996 2.3555374 2.2413525 2.6158099 2.2200081 1.9949369 2.4159279 2.0392136 1.6537428 1.8827075 1.8287812 2.1526271 2.2054853 1.9882190 2.3437962 1.8957137 2.4101505 2.4426960 1.9384754 2.2658004 2.3072549 2.5365955 2.2244863 2.2774746 1.8990824 1.8473141 2.1320835 2.2588125 2.6780846 2.6287201 2.2253396 2.5081048 2.7744968 2.4166364 4.0897116 3.5887736 2.2657908 2.5139122 3.4762261 2.6313137 2.6555731 4.3929471 7.0024869 2.0247973 2.5826337 2.3872225 2.2034579 2.2586868 2.0583519 2.1619431 2.1822566 2.2496459 2.1040860 2.2279959 2.2254454 2.3182051 2.1495473 2.4706166 2.3421952 2.2297898 2.5209331 2.2839279 2.2935309 2.3309147 1.9399779 2.1333744 2.5698980 2.4716547 2.2851594 2.2017944 2.1450579 2.1829331 2.2665491 2.5171274 2.3442227 2.6213450 2.6033677 2.4549999 2.6841363 2.3461434 2.3927027 2.2684307 2.2281407 2.2554941 2.6890381 2.7444910 2.2372047 2.4885156 2.2679115 2.9952672 2.5706157 5.9517664 2.6962459 2.0225485 2.1150314 1.9268879 2.2835835 5.0944870 1.9565211 2.4444890 1.8950516 1.9923902 2.2294332 3.9504230 2.0223493 2.3251191 2.2928501 2.2971503 2.7649126 2.6304376 1.4444172 1.9273714 2.4400498 2.7225315 1.8786364 2.6505786 1.9166032 1.9917581 2.6171713 2.2105961 2.4471195 2.1796225 2.0767213 2.7495589 1.9168149 2.1828148 2.9990393 2.9211138 1.4819610 2.1712335 2.2088207 2.4311167 3.3516381 2.9357342 1.5201372 2.2836691 2.2982590 2.7150282 2.7125041 2.5066437 2.2107694 2.0279184 2.3980372 2.1423313 2.5030653 2.1577794 2.0654197 2.3304721 2.4849381 2.2954785 2.6563376 2.0688004 2.3514208 2.7746748 2.5637527 2.2561637 2.6201678 2.4979652 1.9609213 2.2189372 2.5680464 2.8424940 2.5507121 2.5069401 2.0991420 2.7360836 2.0801519 2.6357344 2.2303047 2.1763951 2.5422735 3.1630580 2.8760004 2.3779723 2.3708075 2.8975512 3.4030353 2.6722823 3.0349226 2.2703032 2.8524420 2.4235503 3.2747419 2.0577780 2.4212594 2.0198823 1.8034906 1.6848407 2.7943053 2.5625672 1.9401133 2.2852454 2.8375659 2.5396307 2.6859348 2.7345481 1.9509996 2.3232961 2.0479304 1.9867658 2.4122535 2.0179158 2.1244339 1.9880113 1.6432552 2.4639320 2.8694001 1.6014117 1.9487001 2.6963773 3.0973684 2.0991994 1.7565092 2.5230046 2.2065247 2.5679057 2.1092070 2.7838214 2.5412588 2.3411492 2.9799744 3.0075443 2.5941491 2.8386430 2.9412124 3.1557243 2.6431593 2.3275844 1.9789808 2.2292213 2.2909162 2.6617742 2.1284352 2.1440116 2.2425836 2.1867655 2.4431695 2.5112006 2.3779656 2.2162210 2.2680503 2.4161457 2.2421887 2.4156063 2.2010159 2.4282792 2.4448473 2.1993537 2.4471966 2.2927556 2.6845204 2.5758580 2.4467431 2.4113528 2.5068909 2.4247742 2.3162615 2.3346916 2.7011826 2.2233965 2.5454831 2.4853454 2.7724440 1.8730184 1.5276627 3.3264254 3.2398993 2.0666282 2.8686335 2.0549868 1.8402104 1.7051319 2.3602873 2.0002709 1.9121885 1.9183454 2.0106948 2.2185500 1.9116495 2.7855415 2.3739142 2.5454755 2.0353078 3.2297775 2.1731429 1.9206883 2.0126414 1.8417564 1.6403040 2.1558612 1.9181408 2.3628952 2.1253608 2.3759087 1.8660724 2.0063381 1.7460294 2.3403495 2.5768409 1.6497134 2.3328437 2.1165998 2.4734635 1.9316761 2.3005178 3.0756110 1.7311774 1.9446614 2.5916556 2.2671843 2.2163962 2.0398887 2.1156244 2.2461844 2.2313184 2.0144144 2.5193419 2.2319574 2.2728591 2.4253126 2.2890416 2.1569343 2.5903652 2.5529073 2.2329303 2.3035972 2.3443070 2.2225620 1.9824251 2.5651141 2.4178839 2.5329838 2.5996951 2.1307857 2.2183162 2.5979882 2.3935005 2.4303450 2.4869632 2.4420063 2.0577057 2.5402204 2.5350469 2.2422178 2.3620717 2.7279602 2.3851128 2.5930694 2.5051568 2.1191143 2.7672195 2.3507699 2.6320729 1.9661045 2.0599575 2.0393913 2.8417069 1.9261607 1.8385872 2.6129632 1.8368331 2.0707093 2.0157692 2.0841194 1.9395337 2.1853912 1.9935700 2.1766987 1.9300284 2.1732964 1.9904591 1.9669447 2.2707179 2.0518121 1.9738646 1.9165079 1.9753298 2.0528357 2.1449384 2.2104083 2.1695470 2.4144094 2.2769101 2.2001956 2.3349537 2.2632557 2.4557143 2.5698994 1.7794035 2.4208708 2.2516804 2.0892448 2.4573497 2.3099780 2.0980707 2.3089109 2.4479960 2.6083273 2.3652001 2.7208132 2.9041229 3.2609745 2.4288435 2.5243464 2.4946463 2.2355660 2.3550767 2.2878016 2.0289758 3.3619373 4.8146240 2.7475389 1.7459524 2.0810992 2.5340031 2.2565669 2.3257595 2.1027494 2.4529342 2.3717084 2.2612032 2.5658915 3.1148692 3.4072383 2.3193470 3.3879174 2.5158991 1.7481934 2.4269355 2.8754922 6.9952271 4.7170067 2.4917394 2.5747729 2.2084246 3.0327199 3.5608697 2.1661947 3.1577290 1.6613416 2.6122977 3.0217912 2.2155651 2.8810400 2.5892258 2.5558938 3.8160319 2.4296065 2.3292179 3.3971235 2.7522178 1.9392911 5.4211252 8.9999988 9.0000000 5.1014750 2.9231106 8.5143577 6.0916509 9.0000000 4.0599015 3.3851131 7.5836789 3.8066368 4.3846696 4.5722237 8.9999985 7.2391546 1.8853519 8.2034213 6.3107739 4.3327996 3.2513471 8.9999986 8.0548498 9.0000000 4.4743686 3.0552919 5.6608638 4.7963516 5.0843893 7.0897579 5.3178615 5.3109444 2.1567075 2.3827868 2.3144460 2.5984693 2.4426011 2.6249562 2.5917431 2.6818914 2.2265408 2.2853557 2.2474033 2.6057411 2.3455952 2.5685541 2.0257778 2.3704268 2.3092533 2.7310618 2.4097153 2.3780131 2.3238698 2.4409031 3.0970428 2.2425151 2.7040429 2.2752488 2.4954760 2.3512702 2.5102636 2.2803266 2.8792958 2.7555948 2.6770292 2.6923667 2.7909761 2.5719287 2.1229238 4.6722838 3.1979296 2.1782889 2.8048518 2.5542971 2.7525228 2.7745851 2.8499895 3.1579792 3.0960108 2.8076642 3.0919478 2.9162211 2.9944048 4.6396657 3.1135304 3.3498649 5.1136024 4.6363626 5.9092190 5.0852106 5.2705648 4.9872416 4.6060903 5.0828091 7.2726351 4.7076702 6.4005254 5.3388620 4.4370157 4.9054244 4.5920991 4.1818949 5.1983126 4.7541352 5.3327592 4.8688534 6.2031505 6.2813089 2.3731922 2.6821873 2.5450683 2.5695516 2.6887323 2.4372039 2.7714287 2.8625945 3.0273298 2.7462473 2.4960102 2.5938573 2.5457556 2.6451454 2.7488986 2.6219978 2.3262678 2.4203876 2.8806284 2.6059661 2.9513415 2.7057094 2.8618371 2.6817318 2.8579701 2.6058177 3.0424391 2.5815303 2.9234274 2.6894322 2.3429898 2.5542785 2.7040845 2.9975067 2.1876041 2.8335418 2.6931094 2.6811264 2.8753346 3.1130726 2.7866002 2.7397747 3.1541415 2.9607663 2.7085879 2.3720168 2.9473421 2.9202968 3.0404863 2.6060961 2.5639456 2.2913539 2.5376879 3.9010397 3.4745661 3.0683095 2.6754820 2.6907466 3.0086277 2.8281701 3.1587666 2.1230210 2.9302148 2.8691353 2.7435744 3.5684256 3.9029188 3.2266088 2.1088991 3.1647427 3.1494291 2.0969586 3.1040825 3.3927277 2.2592738 3.3354548 2.6442210 2.5662737 2.8818855 3.3224490 3.0975791 3.3310731 3.1953115 3.1106153 2.9045799 2.9026547 2.9938742 2.6357501 2.7106778 3.2631339 3.4411634 2.8502615 2.2926427 2.7127033 3.0599514 2.9460693 3.0958399 2.9286626 3.0216968 2.4169829 2.9130290 3.3919132 2.7510709 3.0285702 2.8233086 2.8009756 2.5653392 2.9476045 2.9433712 3.4754019 2.7882968 3.3201582 2.8137750 3.4734974 3.6687038 3.2437892 2.6867485 3.0345229 3.0899314 2.7332299 2.5660969 2.7484717 4.6455398 3.5943350 3.9308074 3.1577484 3.2470529 3.8970299 2.7296247 3.1743467 2.8546203 2.9350117 3.5585636 2.4418827 3.7445443 4.6439194 3.7716821 2.9036378 3.1012946 3.2004999 3.2623938 3.4913280 4.1085939 3.3856858 3.1714796 3.4469719 4.6015287 2.1483676 3.6761680 4.0817421 4.9776220 3.8036633 2.8351185 4.9736251 4.5801707 4.7919907 4.6164584 4.6790927 3.9737575 5.4363266 4.1678164 3.5293324 4.4046696 4.1630596 3.7833131 3.8061861 2.9828657 4.0909496 2.8714501 3.9168817 5.5371306 3.6231634 4.0119375 4.7398104 3.2426893 2.9999608 2.9036952 2.9483155 2.9276717 2.8384256 2.9051811 2.5871024 2.6599313 2.8783904 2.7870215 2.9360646 2.9816463 3.0066027 2.6664774 2.6529432 2.6095865 2.8063292 2.9632839 2.8013407 3.3398236 2.8551957 3.1368196 3.1214392 3.1945739 3.3352132 2.5813599 3.2011886 2.8784740 2.7229180 3.4005756 2.9399209 3.0433209 2.3072262 3.1706310 3.0487329 2.5448496 2.8951145 2.8493752 2.8847839 2.7983223 2.9929462 3.3152397 3.1769956 2.8997767 3.6048666 3.1413322 6.0937835 3.4468445 2.8073873 3.1910798 3.0561051 2.6163634 2.1769139 2.2086804 2.5058982 4.3126877 2.0378161 3.2228943 2.9037389 2.4119635 2.1225691 2.6275766 2.8644828 2.3171234 3.3399439 2.5604803 2.9212033 3.0047567 2.9354705 3.4704449 2.6489837 3.8306922 2.5308139 3.1851085 4.0650191 2.6360750 2.8983324 3.7306954 4.0807521 2.7535533 2.4346291 2.7542114 2.4619491 2.3342850 2.3551130 2.5452786 2.4411637 2.6436822 2.4600337 2.4488783 2.7294006 2.5226950 2.4494434 2.3760636 2.6951655 2.5068648 2.2768367 2.4413306 2.4999834 2.6794666 2.8480096 2.8170558 2.4690963 2.6529834 2.3142250 2.4252764 2.9176594 2.8394252 2.5116562 2.8250206 2.7793757 2.4643060 2.7711951 2.9865416 2.4724695 2.3509916 2.8981135 2.1151422 2.6736958 3.0221213 2.4292413 2.6828666 2.6548579 2.6274352 2.7114435 3.1567726 2.9450786 2.7172770 2.9424958 3.7162198 1.8653505 3.4198074 3.2372592 2.5237611 2.8747545 2.3346503 2.2767721 4.7327692 2.6323515 2.2259663 2.5707440 2.4451711 2.3600608 2.6500058 2.5726667 2.6136631 2.5673432 2.4669277 2.3211651 2.5425357 2.5652943 2.6875606 2.4471946 2.5060413 2.7645824 2.4316711 2.4356312 2.3114829 2.5174646 2.4036224 2.0525249 2.4866938 2.6569588 2.4663261 2.4341439 2.1418467 2.4072560 2.5664302 2.7031286 2.5200302 2.5578633 2.9617018 2.8515556 2.5524494 3.0920672 2.5619957 2.4731859 2.5401690 2.4599093 2.8614120 2.1731210 2.2991801 2.8217163 2.4047897 2.5014175 2.7046167 2.3090930 2.4012798 2.7288443 2.6195434 2.8627923 2.6946265 2.7869167 3.0013951 2.9409435 3.3250283 2.8321272 3.0325501 3.7992749 3.2967123 2.9141843 3.2996791 3.2092398 3.6396848 3.3816022 2.9226360 3.2221670 3.5792034 3.1980690 3.2006712 3.0784785 3.1733487 3.1494351 3.2833585 3.6089350 3.0051364 3.4199529 2.7033576 3.4204270 3.1803490 4.0771798 3.5201845 3.5266844 3.3020436 3.5800168 3.3768531 3.1027361 3.1678422 4.5796918 2.6031444 2.5536187 2.7212208 2.6311123 2.6258415 2.4915060 2.9363390 2.1998078 2.6210817 2.7997188 2.8584120 2.7590198 3.0198352 2.4802226 2.8249493 2.6117656 2.8216188 2.5591080 2.8267192 3.1099925 2.7640326 2.8267731 2.5836159 2.9709399 2.8833343 2.4267185 2.7354818 3.3380872 2.6219058 2.6171003 2.7936525 2.8587762 3.0845887 3.1078803 3.3718857 3.3400648 3.2997377 3.4997176 2.1728329 3.7830834 2.9393723 3.1396864 2.5325303 2.4626943 2.2566069 3.5489853 4.2850871 3.2629446 2.7427679 3.8275041 3.4954914 2.6385360 3.3476364 3.7442081 3.1029508 3.1878889 3.4188960 3.2359363 3.4543121 3.0464957 2.4857093 2.4892809 3.0861258 3.5118727 2.1559137 2.9746050 2.5534755 3.5978021 3.6607539 3.1597747 2.5575273 3.3787799 3.8498883 2.9120398 2.6161233 3.3327694 2.7958231 3.0612388 3.4539480 3.4081212 3.8777098 1.9266922 2.9780136 4.3008463 4.0885063 3.5306047 2.6108858 2.9910586 3.0330898 3.3199161 2.8730544 4.3099839 3.8659971 4.0777962 2.5438671 2.3845087 2.5058083 2.4736979 2.4504336 2.3680694 2.3299115 2.5462053 2.3695981 2.4399511 2.6094170 2.4252764 2.4604442 2.5065274 2.2200710 2.2927567 2.2899453 2.9375922 2.4960630 2.6166358 2.2103704 3.0440349 2.4871137 2.7649635 2.3675610 2.4886080 2.6870645 2.6706598 2.5943810 2.2835379 2.7689011 2.6080736 2.6795546 3.2019839 2.5703991 2.7130677 3.0525328 2.5161321 4.3857308 2.2143998 2.6491921 3.9196857 3.9307765 4.2233127 3.8195006 4.0632459 3.5290720 3.6500390 4.2447428 2.6176979 4.0320604 3.8735549 3.7516079 3.9016658 3.5626115 4.1603545 3.7758505 3.8931491 4.3269112 2.7840142 4.5058454 4.0550772 3.6626855 4.1505696 3.8841894 3.8353426 3.8338869 4.2293963 4.2896991 3.3428008 3.4121341 3.8537526 2.1128460 4.4261328 2.4915169 2.6591425 4.6368257 4.3697551 4.6206981 4.9022968 3.3995696 3.2799226 3.7548539 3.9209830 2.7282063 4.6982949 2.9462912 2.7855944 3.0663185 2.9606003 2.6180373 2.8035937 2.9301697 2.6618167 2.7206056 3.0595468 2.7492380 2.8457304 3.0111631 2.8062173 2.7190684 2.8763677 2.5633674 3.1717797 2.8952709 2.9836221 2.8843030 2.8444535 2.7114344 2.5680977 2.5776675 2.9647219 3.0782802 2.9403732 2.9827977 2.6647977 3.0295724 2.9612843 3.4360773 2.8390431 2.8422830 2.6271768 2.5700116 3.1028707 2.4019761 2.8733802 2.9769886 2.5041857 2.5757417 2.9727929 3.2748835 2.9405257 2.7228297 3.2691795 2.9736522 2.6530064 2.4912083 2.6462707 2.8244926 4.1115699 2.4911475 5.8506792 2.8852630 3.1613269 2.9407035 3.1725946 3.3727573 3.4022802 3.2766376 3.3172409 3.4509615 3.4171145 3.5577933 3.4689637 3.5581941 2.9502304 3.0956407 2.8563131 3.9969652 3.3781827 3.2978733 2.9835766 2.6879845 3.2646470 3.5066631 3.1823684 3.3712000 3.1588336 3.0798822 3.6430492 3.7270741 2.8038724 2.9189247 3.1518281 2.9801534 2.9496872 3.6312245 3.3610580 3.4946718 3.7581033 3.1854819 4.2112208 2.9717409 3.9957752 3.3983180 3.2272510 4.4348558 3.5055414 2.6414522 4.7496045 3.3452499 3.0530328 2.9528456 3.6980423 3.7712945 3.1048356 3.1931756 2.7051461 3.4674282 3.6968563 3.7283980 2.9490965 3.6864923 3.1381095 2.9931344 3.9284116 3.3950868 2.5733558 2.7641089 2.7052800 3.1120108 3.0464308 3.3544573 3.2438724 2.7952971 3.3619422 3.1350413 2.7818451 2.8794317 2.7717733 3.0290555 2.6593750 3.2363200 2.7100466 2.5590606 2.4006885 2.5162164 2.4438534 2.4285065 2.1057584 2.5775766 2.7409880 2.5353142 2.6102461 2.5121483 2.7722603 2.6065833 2.6141099 2.6176952 2.6048815 2.8888514 2.7718290 2.9565150 3.3310142 3.0676183 3.0803136 3.1027117 2.7855215 2.6791209 2.9348670 3.0625516 6.7364879 2.6842537 2.8069411 3.3348907 2.8873224 4.9124157 2.7186887 2.9660705 2.8169409 2.3604856 2.7768278 2.4472358 3.2293733 2.7750015 2.2942527 5.6573129 5.8167464 4.4470913 2.5809707 5.4262927 4.5070273 4.7026730 2.8509728 3.1687544 4.9714737 4.0573539 5.5387993 3.6921191 5.9336206 4.7391062 4.4721500 2.9398676 2.6975454 5.1131954 5.3327784 5.5472244 4.1505993 4.9673612 5.9554175 4.9374857 6.4247008 3.6012711 4.5828124 4.5325395 3.8133460 4.3177160 5.7380357 7.5633357 6.5804875 3.7017644 5.0103045 6.1183849 5.4348458 6.5262005 6.3641621 4.7093384 4.9000432 4.4198143 2.9797771 2.8138059 2.7479658 3.2505821 3.1802490 3.1823992 3.2016266 3.3816673 3.2155607 3.1310042 3.2008174 2.9529286 3.6391472 2.9554973 3.4181749 3.1549422 3.0687563 3.0709108 2.6984076 3.0177313 2.6913402 3.3088949 3.9408365 2.8963806 3.3974868 2.6256530 3.1273569 3.2040855 3.2871892 2.7815181 4.6909087 3.4163708 2.6089072 3.4373258 3.2923036 4.2091709 3.1255417 3.1705020 2.4337686 3.3113063 2.4424271 4.0079730 3.1658704 2.9152272 3.1521490 3.6643577 5.5410136 5.4324713 3.6005440 3.0129669 2.5119997 3.2121582 8.7891556 2.7059470 3.2509941 3.8047568 2.9129547 3.1221821 3.5630226 2.7839950 3.0731555 3.1281856 3.0530067 2.7310481 3.2747021 3.6158978 3.2237340 3.4461291 3.3239977 3.4531426 3.7578224 3.1386935 4.0868181 3.4087448 2.5586189 2.6973021 2.8688549 2.7945213 2.7413699 2.7220525 2.6764205 2.5929309 3.1799129 2.9669616 2.7844499 3.0093976 2.8525579 2.5467191 2.7194976 2.6796331 2.5476371 3.0291625 3.5460740 3.5467223 4.4706412 3.8369871 3.5134778 3.4186366 2.7537977 3.5740743 3.3415237 2.7871508 2.9651639 8.0044087 5.9785090 4.3576496 2.7275404 2.7244844 3.9714582 2.6918250 2.6206273 2.6127841 2.8002347 2.6934176 2.7988764 2.6538298 2.5977401 2.5343828 2.4159106 2.6932390 2.5051308 2.6917705 2.7928166 2.6933190 2.6331354 2.6952348 3.7665226 2.5030143 2.7740818 2.8784646 2.8428743 2.7528705 2.9754128 2.6948557 2.2336441 1.9016190 2.8036111 3.4182791 2.9933993 4.1062821 4.1062821 4.1149416 4.1149416 4.1811058 4.1132334 3.9597133 4.2456570 3.5875441 3.9791142 3.5246979 4.0027408 4.0027408 3.6797711 3.6045590 3.5521143 3.7969586 4.5502770 4.5502770 4.5271383 4.5271383 4.6298134 3.5474949 1.8904350 1.8904350 4.6569626 3.2831101 2.0421678 2.0421678 5.1688500 5.1688500 2.0355447 2.0355447 4.1439211 8.6290726 1.6265301 
HONFER011654_KOG0265                                                                                                                                   2.5461200 2.8559137 2.7984571 2.6322533 2.4828631 2.5667521 3.0407609 2.5144750 1.7231889 2.6652168 1.5404002 2.8032416 2.1150643 2.8694292 3.3079205 2.5781036 1.5394532 1.1400298 0.7209431 2.3898754 1.4321319 2.3709092 3.1051615 1.0620996 2.7204968 1.9886182 3.0165121 1.8740862 2.2098583 2.5354625 2.0767106 2.0235926 2.4358995 1.5002880 2.0090408 2.5627326 3.1375039 1.5831610 2.2121591 2.0416370 2.6822878 2.2364037 2.3213068 1.6735259 1.6186112 2.0928787 1.4925965 1.4083654 2.0094288 1.9864809 1.7689856 1.7203487 1.7393421 1.8100978 1.9913021 2.1660519 2.4133034 2.1017660 2.2962813 1.8458470 1.8677595 1.7368102 3.4161916 1.2588072 1.8019847 1.8988307 1.4892371 1.7216235 1.8962872 2.2216607 2.0119114 2.8984707 1.9170949 2.1848267 1.7599368 2.7816256 2.1711019 2.0397192 2.0700303 2.1844096 2.0293455 1.4397734 2.0852532 2.5431920 2.5764737 1.7958808 1.4846515 0.0000000 1.5610794 2.6946098 1.7891393 2.1889188 2.2684784 2.3671624 2.2223665 2.2900786 2.0589328 2.0987245 2.2902459 2.1072804 2.4284491 1.9717621 2.3636415 2.3196823 2.1718777 2.1808814 2.1884934 2.4447734 2.4367861 2.1623762 2.1313899 2.3080886 2.3137285 2.1621753 2.3911341 2.1090990 2.1525788 2.1364273 2.4511486 2.1451765 1.7784266 2.4248588 1.9666442 2.2668437 2.0790679 2.5134475 2.5674451 2.2985609 2.3462280 1.9040575 3.1973269 2.7506756 2.2180676 2.3068929 2.9870840 1.7188621 2.0416339 1.7385896 1.9973348 1.7494624 2.0757343 1.7251461 1.7923919 1.8245784 2.0765936 2.1813596 1.5432491 1.3448222 2.1125255 1.7399970 2.0977789 2.1628839 1.6553453 1.7902818 3.3078996 1.4172561 1.8090569 1.6024118 1.6121396 1.4543993 1.6167892 1.7089077 1.9238074 2.0551145 2.3923369 1.5749678 1.9978271 1.9202862 1.8856201 1.7145539 1.8724923 2.0015063 1.6479127 1.7008905 2.0973716 2.0998502 2.0757822 1.6983431 1.7403893 3.5820742 2.1867389 2.1610379 2.2756970 2.4007773 2.3342939 2.3567153 2.2935717 2.3577558 2.0744853 2.4236589 2.6630598 2.4675568 2.3811501 2.3776347 2.3809858 2.2843249 2.2113571 2.5961915 2.3572975 2.4692615 2.6248730 2.5108356 2.3294720 2.4047339 2.5758107 2.0652795 2.4820037 2.9479167 2.4059781 2.5949684 2.8475757 2.4914638 2.7322306 3.1096915 2.0178424 2.2201123 2.3940146 2.8685098 3.2515193 3.2979106 2.9897240 2.6015653 2.8318365 2.5715791 2.6677026 2.4511226 2.9903806 2.9922784 2.9287607 2.6230585 2.6190700 2.6857633 2.2185290 2.8875265 2.5730728 2.4437762 3.4016741 2.6847269 2.9206017 2.6686009 2.8603496 2.7386505 2.2670678 3.2457510 2.8288005 2.5120257 2.9173352 2.6248445 2.8475561 2.4658744 2.6516825 3.3467515 2.6972042 2.6341523 2.5347320 2.6206779 2.4007952 2.7689810 2.9533201 3.0676547 2.5077974 2.7726622 2.8489285 2.8210713 2.8579572 2.4754431 2.0375312 2.1534117 2.1562419 2.0021578 2.2468433 2.0796979 1.9332191 2.2604323 1.9435120 2.2281996 2.3556573 2.3194231 1.9331074 2.0690592 2.0422818 2.2256940 2.1220713 1.9262311 2.0833274 1.9986245 1.9574108 2.2775768 1.7987890 1.9762575 2.5215749 1.9608105 2.0875950 2.4770338 2.3425159 2.7938897 2.2283222 2.3048992 2.3718766 2.1762836 2.2241507 1.7683795 2.3475649 2.3130072 2.0380262 5.6124047 2.4584815 2.6617789 2.6737825 2.5216799 1.8867496 3.8095535 3.0916196 2.1617645 2.5137197 2.6047305 3.8616221 4.6446899 2.0337700 4.3967390 4.2105462 4.0313578 3.8229265 4.4528161 4.6571936 4.0165465 3.7545707 3.0398920 3.8234298 4.0427282 9.0000000 3.1247182 3.3766458 4.0442413 3.7335209 2.4112478 4.5664182 4.2940773 3.4937164 5.1301718 4.5265949 3.2063213 4.6342703 4.9961934 3.7267276 4.0382514 3.9353225 4.6126324 4.7393142 3.9925058 3.0885352 3.8103529 3.6531493 3.1844674 3.9386077 3.1094266 4.6039089 3.6995166 3.9624799 1.9317780 2.2250671 2.2715539 1.7931752 2.1445743 2.1258525 1.9911816 2.1706282 2.1214345 1.9159205 1.9716595 2.0606709 2.3758810 2.2298447 1.9803170 2.2589892 1.9374527 2.2216639 2.4777273 1.9511300 2.1734287 2.4848183 2.2596307 2.5330331 2.0766404 2.4378704 2.1563241 2.1741680 2.0865815 2.4390015 1.9718333 2.3453278 2.2319025 2.2375163 2.1426149 2.1328376 2.5176679 2.1614208 2.4221651 2.0209228 2.4146108 2.0675217 2.4099688 1.8538707 2.6392186 2.1452494 2.3265059 2.2754247 2.4145124 2.3981003 2.4013484 2.4763026 2.4145124 2.1764137 3.1737742 1.0992815 3.5593809 2.1999380 2.0321815 1.8319847 1.6857952 2.5222075 2.4217783 1.6685857 1.8004504 1.6959044 1.0068491 1.3616096 1.1298686 2.4461186 2.2150540 1.9979128 1.7187192 2.5672130 2.3918107 2.5156496 1.6656229 2.3952973 1.6826798 2.5376572 2.5425032 2.5425032 2.0854765 2.2319172 2.1326670 2.4395401 2.0875652 2.2455939 2.1892685 2.0590163 2.0810919 2.2269408 2.2139759 2.2760749 2.3333781 2.0989609 2.2136176 2.2061070 2.0281259 2.6793647 2.2914596 2.2019937 2.6718460 2.4418725 2.2724391 1.8381791 2.2641245 2.4502978 2.3096779 2.1973075 2.5522240 2.4860299 2.3115992 2.2716983 2.3974812 2.1331215 2.4906652 2.1904881 2.5247389 2.8195113 2.2392945 2.6348150 2.4516102 2.0020905 2.0259972 2.5223166 2.7517070 1.9458969 1.9301126 2.0719104 2.0010706 2.0963525 1.9781788 2.1455664 1.9944657 2.4236372 1.4569965 2.1564515 2.3135494 2.8660857 2.3228295 2.1837256 2.8082044 1.4037410 2.3675525 2.2067522 2.2169339 3.0193938 2.4652715 2.0196973 2.5414740 2.7080916 2.3609373 1.7250272 2.2679578 2.3415008 3.3374054 2.8643650 1.2024040 2.3238734 2.9714887 2.0108116 2.6874790 2.5427864 2.1490721 2.3508267 2.5784791 2.7345154 2.4770920 2.7240411 2.3833708 2.4770920 3.4113669 3.6004623 3.1575593 3.4833212 3.7192077 2.8601934 3.0556310 3.5330464 3.1988463 3.4365634 3.5254272 3.1286064 3.3010818 3.1956662 3.3220286 3.2340285 3.4047374 3.3146495 3.2330033 3.7519124 3.4952595 3.4505910 3.5050098 2.9839300 2.9717133 3.5183626 3.3517694 3.4590410 3.1604863 3.6213346 3.2750383 3.9163836 3.6280255 3.8910750 2.8877358 3.1627855 2.8348836 3.1785317 4.0067507 4.6742989 2.8519429 2.9740193 3.8905266 3.3555401 2.3550343 4.7646054 3.5850371 2.9009823 2.9558040 2.4469594 2.4627970 2.4364434 2.4454435 2.6330451 2.5459230 2.6192551 3.2846882 2.3768133 2.5729602 2.9205910 2.5612365 2.2888769 2.6872494 2.3756853 2.2252838 2.4147838 2.7585352 2.7388121 2.3287571 2.8912862 2.6247071 2.8947684 3.1491510 2.4756000 2.4741407 2.6106569 2.4839325 2.9435436 2.5525344 2.9886704 3.4178100 3.6656082 2.8815013 3.0679258 2.1349025 1.8728449 2.4158436 2.0824773 1.9282904 2.0266973 1.8942297 2.2311598 1.9411405 2.2494362 2.0140565 2.0375259 2.5588072 2.1736552 2.1700573 2.2876786 2.5571126 2.5605692 3.1158426 2.4873736 2.2995197 2.3911866 2.6234331 2.4002861 2.0402945 2.1172165 2.2043636 2.4016595 2.7228993 2.7362395 2.6472561 2.4398103 2.1085300 2.5356859 2.5738651 2.6479941 2.5403384 2.7154964 2.8079569 2.6502745 2.3312349 2.9512084 2.4046789 2.5888748 2.4677265 2.1963865 2.5788697 2.7170145 2.8078868 3.0770825 2.3956468 2.7132903 3.8131808 2.3494419 2.1063543 2.4448328 2.7649022 2.6034084 2.2462181 2.1379432 1.9709085 2.1338335 2.2299774 2.7344293 1.9767495 2.3695958 2.1354884 2.2344329 1.9974915 2.0531117 2.4255040 2.1604976 1.9151455 2.2852897 2.2332644 2.1560319 2.0431070 2.1008855 2.6045684 2.3456177 2.2988020 2.9269446 2.5120461 2.7813319 2.1486706 2.4433209 2.2653222 2.3041242 2.1413954 2.6320067 2.5927781 2.8450055 2.3047152 2.5828817 2.2114278 2.4563701 2.2126402 1.7285495 1.3989005 1.6797197 1.5534632 1.6699734 1.7110882 1.8270189 1.6628257 1.4690881 2.0630310 1.6349649 1.9334807 1.8877210 1.6539082 1.6677558 1.7120528 2.0839881 1.9203680 1.8138823 1.6086857 2.5065747 2.0491497 2.4695602 1.9555075 2.8632103 2.0486939 1.8482151 1.6995728 1.8202152 2.1592510 1.8384443 2.2337868 2.0290425 1.8190431 2.1740224 2.0719446 2.1024412 2.4450853 1.7980070 1.5181549 2.1523531 1.9166885 2.1241575 2.1776039 1.8415943 1.8685537 2.1777041 2.3081881 2.0450201 2.0790282 2.0026470 2.2839241 2.3465386 2.0555383 1.4916639 1.5027117 1.6359430 2.1823302 2.1411731 2.1375944 2.8615006 1.8508252 2.7736757 2.8269342 1.4277675 4.7994396 2.1454875 2.5202518 2.4433908 4.2488046 1.8516911 2.1271618 4.6695357 4.3325288 2.1895552 2.5396837 2.5022882 2.5309683 2.3755876 2.5249131 2.3990106 2.5281777 2.0312157 2.3606023 2.2662359 2.3124082 2.3318495 2.2058710 2.3315366 2.3243140 2.5277389 2.7847755 2.5095492 2.5901578 2.1931751 2.1318888 2.3576027 2.8572108 2.0650334 2.2590761 2.4932455 2.3464722 2.2236110 2.4212523 2.4133678 2.1526613 2.3095490 2.4199253 2.0923482 2.4626350 2.4168036 2.2665793 2.2150314 2.2181680 2.1711472 2.4175490 2.9684890 2.1468804 2.4810052 2.7486910 2.5592295 2.3701438 6.8282129 9.0000000 2.4313827 2.2792305 2.1194589 2.1284181 5.9850367 2.0358495 2.4054842 2.4116286 2.4290194 2.2146586 4.8556136 2.1967698 2.1609327 2.0390036 2.3523418 2.4456732 2.3854742 1.6820589 1.7420343 2.8642603 2.6061203 1.9483461 2.5180531 1.5131198 1.6663674 2.5981521 2.3341410 1.8081425 2.0356672 2.0182279 2.5438261 2.7046080 2.1132240 2.6833759 3.2020632 1.6186708 2.1888725 2.6272253 2.2034461 2.8540776 3.1874742 2.0412054 2.3647002 2.1317603 2.3955484 2.3627705 2.4775741 2.1723750 1.8434543 2.4387889 2.0619441 2.5197622 2.3244249 2.2289725 1.9656919 2.3256163 2.1082870 2.1290725 2.0774162 2.2494728 2.2626201 2.6085118 2.0166238 2.3981616 2.5734370 2.2297576 2.3650706 2.3655527 2.2580448 2.3512953 2.3508113 2.4421753 2.2109415 2.0176117 2.6973866 2.0257728 2.1440020 2.2802965 2.7005579 2.4077153 2.2125874 2.7928232 2.2537238 3.3930171 2.4173213 2.7338742 2.5749577 2.8053065 1.7525925 3.8074017 2.3512366 2.3860408 1.7876677 1.9451008 1.8281935 2.5897725 2.5889160 2.3054114 2.4632563 2.9841920 2.6541931 1.9965047 2.5542734 2.0686087 1.6356023 2.1590524 2.1220938 2.0796881 2.4954167 1.8464233 2.5047061 1.7181708 2.3008883 2.0047861 1.3011258 2.0829887 2.7042244 2.6459135 2.3018852 1.5467374 2.1959702 1.9645768 2.7116692 2.0687754 1.9499765 2.6573674 1.8824533 2.6414834 2.5424054 2.6078954 2.3933668 2.3603802 2.9579617 2.6728194 2.5633688 2.0999865 2.2421302 2.5711617 2.6530343 2.3509561 2.3313904 2.2341886 2.1485168 2.6565549 2.5524736 2.3090067 2.3349465 2.1640227 2.4560417 2.2163017 2.4047651 2.4577597 2.4563505 2.3293868 2.3090119 2.3943118 2.2296525 2.5949744 2.1656923 2.8051868 2.2780637 2.5783494 2.2748172 2.2104232 2.4320790 2.9066005 2.2911129 2.6041318 2.9401592 2.2831798 1.1608770 1.8029828 3.5458190 3.3034517 1.8756960 3.1258381 1.9228181 2.0590063 1.5840838 1.9953842 1.9901849 1.6702188 1.8095043 0.9315076 2.4561509 1.7095280 3.2979126 1.9902242 2.2857433 1.8973092 3.2711701 1.9943774 1.7125879 1.5893945 1.2319161 0.7396517 2.4734376 1.9805638 2.4002435 2.1034599 2.6029498 1.6576076 1.9414034 1.7140927 2.8435901 2.5355859 1.3274732 1.8393654 1.8375154 2.6581914 1.2232091 2.2071183 2.9599345 1.8407333 1.1210255 2.4965194 2.3498481 2.1447614 2.0274879 1.7637395 2.2052483 2.1487386 2.0424842 1.9791106 2.0474108 2.3133541 2.1876670 2.4257080 2.2818349 2.4289574 2.0829382 2.1859471 2.1041145 2.3115165 2.1152734 1.8952379 2.4404612 2.5752470 2.2842403 2.2835412 2.2848381 2.1248383 2.4133389 2.3188615 2.3139252 2.6774434 2.0496803 2.0726669 2.6083189 2.3854514 2.0845722 2.6006790 2.2813823 2.5709027 2.3224940 2.4700806 2.1997284 2.7975916 2.3877567 3.0229893 1.7960429 1.9614411 1.9743509 2.6152179 1.8058495 1.7531531 1.9894856 1.7678497 1.9907262 1.8551756 1.8945645 1.9194229 1.7682086 1.6479922 2.2512897 2.2137612 1.8620805 1.9250890 2.1304700 1.9127518 2.6425244 2.0318830 1.8224895 1.9525628 1.6203441 2.3223193 2.3383749 2.6069573 1.9131937 2.2361731 2.4570861 2.6046253 2.6412028 1.8121894 3.0471172 1.8163872 2.4543154 2.1204556 2.4127607 2.6638195 2.7369049 2.2493690 2.5906577 2.6348605 2.4176405 2.2992813 2.8063470 3.1021054 2.6053611 2.3078037 2.6133184 2.5482495 2.5250793 2.3186967 2.2004860 1.9431487 3.6287142 4.1871168 2.4010263 1.3788207 1.9883543 2.0655591 2.0480138 2.1178011 2.2970950 2.6902319 2.2578567 2.0754398 2.4864223 3.8440699 3.5279625 1.8844251 3.0469330 2.3293739 2.0358089 2.0360828 2.8529528 5.2856899 2.0392774 1.4645080 2.5003273 2.1804375 2.5536923 2.6025200 2.3531778 2.5760554 1.7293747 2.3787975 3.3590240 1.9735770 2.5160115 2.7712211 2.0963380 3.6710402 2.6874010 2.7504469 3.0975209 2.2683183 2.3707592 4.5679200 4.8420026 4.5178665 4.1920870 2.3348965 5.2122621 4.5853388 5.3163090 3.3539111 2.3930542 3.8821138 4.8028107 5.1424365 4.6342177 6.0069927 5.3178105 1.7082634 7.2915496 5.9858104 3.7586092 2.9231280 5.6960937 3.3890185 6.6304991 3.4418413 2.2210145 4.1397180 3.2521342 3.7404720 4.7003061 4.5679644 3.6765622 2.1686269 2.5393373 2.3850545 2.6793565 2.5356494 2.8485095 2.4507937 2.5437350 2.2694655 2.1190432 2.1969339 2.5650346 2.3435392 2.5053201 2.1584602 2.2015551 2.4050921 2.8273119 2.4619875 2.1186284 2.1605847 2.5818637 2.5096119 2.2691449 2.5059568 2.6532571 2.6789174 2.3332364 2.7451499 2.1400030 2.6578602 2.8465680 3.0586337 2.2179372 2.8193453 2.2933716 2.1241992 5.3608823 3.2083583 2.2128830 2.7879486 2.3679375 2.9830618 2.7683352 2.9289239 2.7004739 2.7316310 2.5170715 2.3480124 2.9682688 2.6443689 5.7114172 3.5195419 2.7108936 5.0735953 4.5582907 6.0541989 5.5204990 6.0507346 5.3429219 4.2910540 5.6282628 7.5075391 4.8922089 5.5289108 6.2880249 4.6929851 5.2382316 7.0548877 5.0338259 5.4506351 5.8648243 5.9724738 4.8209302 6.8060914 8.9999986 2.4255676 2.7547646 2.7283342 2.6070308 2.9735916 2.6699714 3.2360412 3.2645102 3.2129199 2.9617392 2.5158015 2.9174972 2.6089000 2.9482052 2.6047334 2.6508241 2.6802665 2.2665252 3.0723507 3.0165685 3.3746501 2.7830872 3.3489421 2.9375556 2.7953540 2.9652647 3.3437399 2.7385307 2.9898878 2.7717189 2.8763035 2.7813691 2.9586176 3.0612687 2.7728249 2.6665029 3.4707254 2.6213092 2.8849618 2.8074172 3.4000841 2.7647238 3.1469088 3.2621434 2.9694896 2.5257386 2.6016392 3.2520747 2.8786283 2.9719090 2.7301775 2.4819482 3.1106703 3.5488078 3.2453813 3.3510886 2.8458994 2.9051171 3.1442056 3.1304722 2.9436828 2.6265633 3.2536219 3.2673383 2.8571515 4.1428687 4.0507001 2.9059150 2.3719210 3.2536035 3.2460218 2.2319318 3.1547932 4.0965109 1.5352237 2.7728870 2.9767671 2.5974613 2.5666736 2.4395624 4.0875168 2.9256910 2.9694555 3.0994543 2.9254830 3.1270226 3.0210611 3.3288160 3.0415502 3.3251558 3.0188032 2.9010889 2.7346136 2.9035128 2.7586497 3.0082106 2.9925992 2.7328109 2.9489153 2.5557493 2.9241666 3.2244535 2.6491355 3.5157769 2.9898184 3.4057787 2.4625490 3.4923441 2.6535704 3.7054189 2.8373718 3.3567822 2.8300029 3.4649138 2.9193829 3.9778523 2.6834308 2.4941294 3.3417477 3.0499314 3.1201306 3.7914541 4.6994139 3.2344428 3.4896504 2.3775309 3.1307921 2.9228996 1.8786349 3.0198597 2.2883999 3.4350800 3.3752405 2.8527273 4.6779126 5.0283801 3.9043627 2.9979937 3.3410089 2.7209401 2.6433395 2.9529411 4.6333679 3.7078625 3.4114587 3.4655933 5.2093562 3.4580421 3.8994059 2.9869727 4.7721647 3.8446995 3.5386048 4.5100558 5.3291099 3.1036346 4.6766824 6.6396472 4.0405151 4.2941158 3.6228330 4.2381136 4.1151749 5.1322826 3.9787860 3.4230546 2.6716381 3.9844354 2.9757924 3.0048654 4.7504284 4.0183105 4.2817543 4.5484208 2.8758788 2.3115083 2.5664349 2.4063286 2.7595468 2.3520007 2.6225737 2.4057495 2.3552300 2.6197150 2.7928414 2.4935917 2.6792796 2.4116071 2.3259715 2.8615058 2.3184395 2.6369708 2.1600157 2.3894330 2.7759485 2.5839495 2.7442887 2.4181162 2.6244328 2.9885796 2.8691726 1.5826225 2.3474167 3.3023389 3.4905106 3.1245659 2.2153695 2.4918783 2.5421996 3.0703021 2.6224698 3.8089560 3.4361192 3.4787614 2.8051427 3.3326582 3.0578076 2.6157710 2.4875276 3.2615558 3.1877928 6.2663864 3.2320914 2.6807554 3.1613631 2.1173141 2.3257062 2.5080344 1.5996698 2.0892251 4.3648510 2.1868670 3.4789947 2.1360089 2.4064747 1.7415737 3.6146678 2.7161433 2.0223828 2.8256116 2.5200758 2.3770142 2.4214908 4.4306167 2.6179461 2.2066759 2.4709099 1.6320731 6.1000138 9.0000000 2.9555351 1.7476804 3.2135690 3.9091611 3.0297917 2.7273977 2.7226352 2.9246505 2.4811931 2.6113070 2.6042645 2.8617545 2.8497953 2.7628710 2.9385509 2.6484489 2.9838883 2.7934061 2.5509100 2.9295249 2.7486774 2.7055790 2.4731652 2.6044751 3.0228684 3.0468633 3.0912792 2.6024884 2.8816314 2.3148797 2.3814282 3.0022958 2.8709052 2.4483983 2.6853005 3.3231758 2.9321651 3.3885665 3.2618035 2.8228886 2.8779477 2.7178042 2.7913054 2.3176010 3.0726371 2.0459881 2.9862068 3.0300894 3.0808482 2.5288435 2.8262147 3.3944827 3.0667400 2.8084902 3.7807077 2.7188568 3.1711724 4.5711734 2.5702079 2.7722647 3.1949861 2.8061485 3.9426662 2.7644835 2.6104271 2.6630339 2.4784629 2.7130646 2.5493688 3.0947150 2.7031537 2.7020008 2.7602332 2.6501419 2.5820137 2.5282986 2.8346729 2.6671680 3.0602765 2.2494316 2.9128460 2.7322490 2.6256505 2.8094361 2.6237861 2.2092826 2.3648902 2.7593453 2.7804155 2.6225475 2.7576431 2.6950476 2.8735514 3.0719940 2.4318906 2.6467021 2.7618342 2.7261969 2.6797999 3.3498121 2.9122784 2.5160283 2.7732672 2.6310101 2.6934902 3.0779914 2.6254739 2.3835000 2.4096170 2.8966037 2.6859645 2.3762989 2.1714483 3.0125913 2.8833549 2.9161079 2.7974954 3.0712510 2.7857221 2.8209287 2.9756318 3.1467648 2.9103090 3.3532305 2.6372852 2.6222342 2.8032476 2.8659580 3.4695682 2.9867575 2.8363976 2.7384072 2.7315311 2.5429047 2.9556350 2.4701483 2.8809524 2.5105768 2.6197602 3.6693522 2.5749455 3.0595967 2.2401754 2.4600124 3.0836294 3.2172587 2.7373724 3.5892899 3.2265783 3.1753001 2.6599619 3.5475203 3.1217052 3.1226948 2.2890497 2.4788766 2.7173344 2.5930391 2.3815385 2.5145072 2.6817261 2.4004084 2.3089078 2.6739877 2.5205164 2.7845665 2.4259926 2.6170378 2.6510541 2.5213341 2.4343447 2.2306643 3.1021465 3.1744059 2.5535696 2.6920156 2.7781206 3.1477732 2.8711550 2.8783271 2.2190251 3.4714227 2.6591839 2.3314466 2.2614316 2.7079262 2.9493951 2.7971172 2.6164180 2.9854681 3.2317028 3.6089583 2.6869440 3.8405082 2.6276702 3.5848552 2.5224224 2.1350866 2.4548408 3.3830666 3.1833950 2.1546137 2.5485471 3.1927465 3.0636927 3.3277598 2.7833877 4.1209539 3.4718259 3.5677431 3.3489046 2.6752129 3.0957709 2.6720876 2.2874432 1.9440890 3.6212946 3.3570603 2.2342270 3.1245885 3.0679187 2.9069788 2.6979845 2.7646491 3.4852755 5.0384745 3.3844948 3.2801304 2.8689013 3.5744248 2.9305291 2.5329424 3.3231757 3.7742242 3.6191522 3.2850481 3.4196193 4.4878952 4.0749342 4.4599088 2.6568245 3.0028171 4.2054768 3.6940001 3.0330392 4.4066755 3.6383104 3.7189700 2.6513450 2.5962521 2.6134725 2.7832789 2.5987115 2.4401266 2.4896499 2.9333218 2.5200480 2.7236808 2.6477028 2.7788882 2.8057499 2.8785828 2.4615776 2.5912900 2.7948964 3.2004926 2.9091284 2.6572533 2.5514326 3.0710212 2.7248218 3.2223282 2.4085869 2.3445089 2.9921755 2.8825926 2.4924740 2.4767104 2.6354598 2.6917097 3.1645880 3.0141385 3.0716201 2.6998225 2.6903513 2.3050966 4.8048526 2.7752887 3.2876899 4.4353597 4.3442690 4.4753310 4.0069606 4.2641306 4.6432824 3.4415256 4.0783351 2.3413012 3.9116405 3.9714392 4.0823934 4.1482965 4.4279977 3.9415641 4.3177822 4.5732864 4.2537235 3.4047646 4.2056452 4.4054024 4.4027085 4.1360986 3.9047229 4.5459339 4.3321806 4.0956669 4.2977991 3.4710582 3.5535593 4.5817452 2.9328868 5.1585034 2.5937085 2.8182608 4.8759483 4.8662632 4.0517433 4.5410618 2.8801444 3.6270851 2.4063682 3.7959714 1.8627153 5.2951867 2.6633023 2.6263223 2.8553832 2.5207460 2.6543831 2.5880385 2.8572178 2.5894662 2.3379266 2.8180096 2.3562022 2.4480287 2.5993616 2.4128741 2.4814927 2.5699956 2.5383757 2.8753714 2.3328280 2.8525854 2.4288440 2.6172548 2.2435145 2.2817071 2.5041555 2.7452948 2.5176374 2.5401639 2.6075093 2.1982310 2.5386072 2.6383635 2.9182994 2.3178550 2.6744777 2.3197300 2.7100202 2.7771887 2.4780549 2.5237035 2.6283926 2.3109385 2.6297830 2.9460196 3.2712223 2.8436966 2.8422957 3.2631332 3.0418410 2.0800210 1.8322417 1.5242353 9.0000000 5.1033567 2.4377868 3.8502243 2.6638323 3.0550774 3.6752986 3.5915805 3.8791043 3.7380477 3.2890075 3.2344040 3.5670927 3.6316142 4.0262649 3.5045413 3.3977073 3.4554313 3.6580584 3.3799783 3.8721767 3.5432105 3.2673015 3.4816818 3.4397656 3.5846757 3.8306160 3.3921232 3.6189958 3.5211821 3.8036360 3.6378365 3.4191040 3.3804314 3.8418617 3.4573188 3.7854423 3.6031031 3.3629678 3.1484952 3.4906817 3.2312266 3.5876607 3.6208840 3.0189065 3.4164215 3.2474467 2.6549145 4.1727736 3.7758656 3.5418381 3.6628820 3.8599101 3.2612514 3.3823426 4.7869752 3.2440152 3.1673107 3.3115207 3.0600552 3.6176397 3.2950464 3.9901840 3.0818085 4.3593791 3.8006838 3.3176542 4.5447463 3.1773494 3.2861867 3.0414782 3.4988840 2.8001425 2.6238544 3.6528417 2.7945912 3.4202191 3.2352711 3.2617602 2.9388427 3.0532687 3.0257062 3.6356861 3.1169025 3.5499251 2.4398432 2.2788263 2.4324068 2.2304280 2.1880694 2.4550721 2.1418449 2.3727248 2.4478408 2.2978290 2.6059052 2.2936003 2.6478636 2.4417129 2.4092055 2.1401193 1.9494722 2.1633097 2.6132761 2.2547316 3.0549966 2.7107074 2.4277147 2.8397287 3.1603440 2.6615986 2.4039056 3.1914964 4.7186988 2.3419342 2.8394792 3.1340964 2.3710228 4.8010579 2.3838902 2.7452911 2.9544704 2.7093206 2.7117542 2.7514239 2.0299311 2.2987330 2.0561198 3.4214607 4.7118593 4.6859584 2.4614516 3.5891425 3.7431543 3.9493602 2.6319012 3.0803317 3.5355238 3.7218269 3.6906419 3.9484254 3.7407142 4.2699032 3.7911680 2.4810200 1.6889744 3.5657791 3.4324136 4.3397623 3.4769044 3.8062584 4.0477934 3.8314956 4.1872867 2.9986217 3.9080658 3.5106394 3.7073139 3.0765928 3.9638053 5.0579587 4.7416864 2.7155725 3.8509048 3.6703109 3.4543830 5.5026752 6.3791432 3.7364530 3.3516203 3.3149324 3.2070558 3.0633416 2.4748008 3.2434208 3.0462510 3.4487146 3.0683916 4.1022255 3.1039601 3.6088630 2.8952657 3.1327394 3.9129600 3.1782759 3.5604211 3.5587239 3.1770208 3.5944567 3.1086959 3.0499561 3.2325953 3.2777858 3.6629207 3.1029030 3.4846390 3.1008866 3.5923667 3.4462761 3.4016650 2.9408264 3.3876103 4.2116681 3.2997609 3.8202792 3.2517266 4.3714270 3.2517083 2.8364748 2.2363206 2.8537396 1.3544687 3.5169839 3.0217608 2.9351954 3.2900472 3.7249176 4.1991322 2.9382661 3.9149241 3.4271368 2.5906617 3.3449351 9.0000000 9.0000000 3.3830880 5.9603614 2.7347523 2.9761953 3.2258956 2.8357499 3.1169429 2.8554073 3.5525560 2.8858500 2.8174079 3.6253027 3.0549812 2.9075554 3.7312848 3.4019233 3.3945024 2.9466794 3.6005544 3.2468039 2.8467707 2.7764726 2.6383385 2.8249114 2.8215877 2.9282023 2.7814911 2.6271088 3.0668533 2.9592098 2.7483039 3.0498539 2.9738460 2.4111330 2.8919284 2.4508777 2.5453722 2.6793821 3.6196740 4.5292520 3.9207507 4.0543690 3.1337285 3.9790489 2.5277605 3.4042087 3.1688667 2.9229578 3.8652650 4.1272143 3.2948218 4.0687108 3.0696110 3.0033916 3.4960441 3.0171910 3.0707465 2.8070799 3.0004786 3.2049805 3.2046357 3.1775958 2.8653830 2.9853858 2.9477603 3.1534436 2.7824655 2.9734672 3.0992082 3.0472565 2.9907234 2.6776315 3.5940081 2.8236941 3.1103160 2.9882613 2.6539325 3.0285767 3.1721815 3.0663324 2.0308481 1.8052948 2.2348106 3.8226905 2.5683589 3.6198641 3.6198641 3.6170763 3.6170763 3.5973197 3.6135412 3.7094597 3.8561094 3.4842340 3.5075761 3.9021976 4.1132419 4.1132419 3.9745901 3.9679777 3.8091853 4.1704251 5.1332260 5.1332260 4.2312595 4.2312595 4.1532663 3.6869457 1.6468669 1.6468669 3.4107560 3.6131908 2.2286428 2.2286428 5.3438634 5.3438634 2.2345856 2.2345856 3.7712700 5.3622179 1.4512948 
GONPAC014299_KOG0265                                                                                                                                   2.2815172 2.4131957 3.1277518 2.3587965 2.6240805 2.4394007 2.9366032 2.3424289 2.4783035 2.3841988 1.6077316 2.8461424 2.3009630 2.9274073 2.7800547 2.6808328 2.3086463 1.8393331 1.5798937 2.7546976 1.7434219 2.5906992 3.4922327 2.1571197 2.5398481 2.6508382 2.8322993 2.1550338 2.3880655 2.7205738 2.4948550 2.2173132 2.4659497 1.9856586 2.2808538 2.1102347 3.4937769 2.0734058 2.5714139 2.7778870 2.7998947 2.9861590 2.4374545 2.1683772 1.7524198 2.1324609 1.5990033 1.9303037 1.9378495 2.7467154 1.7190636 1.9773907 2.0705327 1.8907881 2.3550644 2.5320972 2.3744660 2.0501100 2.2459755 1.9392670 2.3789167 1.8265416 3.1861918 1.6233117 1.9475575 1.7747722 1.9574203 2.5158331 2.1204044 2.6460705 2.2613036 2.6153948 2.1769558 2.9824896 2.5063803 2.7524430 2.6497192 2.6925839 2.1981318 2.3626314 2.6182091 1.9083908 2.1701051 2.6767961 2.3587792 1.5750511 1.9436871 1.5610794 0.0000000 2.6772084 2.1180290 2.1759335 2.3848653 2.5018720 2.4217603 2.4038417 2.1836424 2.2507230 2.0984959 2.3029661 2.3331126 2.6076936 2.3698298 2.6245137 2.2129481 2.2468877 2.3377270 2.7512386 2.4336019 2.1440293 2.2024562 2.3755931 2.2934471 2.5134789 2.3236190 2.4658956 2.4399502 2.1026958 2.4762862 2.2015091 2.2970965 2.2270420 2.2284398 2.3882402 2.2549025 2.6142356 2.6996745 2.0483547 2.3293101 2.2071622 2.8164792 2.9959722 2.4220574 2.6819818 2.6957624 2.0646393 2.1214756 2.3320984 1.9193891 2.1459813 2.0326283 2.3028697 2.0952199 2.4276991 2.0623793 2.2608599 1.8026979 2.0229124 2.0337490 2.0246751 2.1210467 2.1210272 2.1359290 1.8694614 3.0762945 1.9183990 1.8765562 2.1468952 1.9608256 2.1050747 2.1687412 2.1804655 2.1671847 2.3079518 2.2214080 1.8069176 2.1365864 2.0774516 2.1883210 2.0795969 2.1368127 1.9421967 1.8421638 2.0414647 2.1669554 2.3378048 2.1016925 2.1570063 2.2693340 2.7766310 2.2253410 2.2519093 2.2747957 2.1953137 2.2349569 2.6584388 2.2375688 2.2407075 2.0666045 2.3340552 2.4746819 2.1242174 2.1883775 2.3527123 2.0814165 2.2246030 2.1325974 2.3912326 2.1790030 2.2762030 2.3531026 2.3684702 2.5026273 2.3852073 2.3895551 2.3937490 2.3790768 2.4845581 2.4981583 2.3972810 2.9980054 2.3338786 2.6417063 3.0346509 2.1302546 2.2629407 2.8406453 2.9000627 2.5376442 2.3530841 2.5011646 2.2487931 2.4256751 2.4407006 2.7648036 2.3081012 2.4049140 2.5422321 2.6720009 2.4513810 2.6867354 2.3158698 2.3841390 2.4449801 2.7838038 2.1464030 2.7965871 2.2714253 2.8013327 2.4635400 2.5724033 2.3417542 2.3492520 2.8063388 2.5950625 2.4400434 2.4399146 2.3490367 2.7701363 2.4763773 2.5742307 2.9197557 2.4717782 2.2679305 2.3675874 2.5084473 2.3615523 2.3367804 2.5838140 2.2363604 2.2189551 2.4544063 2.5112225 2.6754515 2.6107493 2.3890523 2.2363090 2.2254432 2.3777662 2.0729844 2.4815729 2.3050609 2.3465338 2.4346713 2.1505750 2.2787916 2.3444470 2.3141799 2.1066426 2.3771531 2.1875484 2.2197477 2.3926039 2.1331973 2.2330078 1.9703619 2.0183439 2.2412068 1.9622609 2.0915868 2.4963304 2.2728578 2.2222957 2.1589374 2.4837410 2.6326126 1.9366126 2.3538476 2.1656043 2.5602860 2.6515937 2.4493838 2.4786981 2.6442987 1.9904660 4.3641840 3.2712169 2.4287689 3.1227295 3.4340890 2.8226502 3.7656464 2.5145980 2.5785537 3.1946793 3.0024825 3.9133994 4.2533471 2.8534353 5.0732282 3.6780964 3.8576884 5.0235019 4.4208949 4.8026486 4.5988634 4.0491974 2.8624822 4.3389949 4.2554472 3.2258252 4.1170512 3.9674234 4.2733341 3.7310687 2.3543282 4.5450159 3.9763783 4.6455693 4.0332829 3.9819031 4.4957671 4.6954112 4.2825713 4.2000231 4.0588762 4.2669179 3.9894894 5.0232586 3.9769481 3.5065841 4.4238280 3.8100903 3.2349182 4.5821255 3.7025652 4.4061601 3.4587967 4.4983820 2.3024722 2.2364091 2.3218468 2.2414282 2.2249962 2.4161068 2.1403450 2.3929291 2.4431543 2.1944422 2.2252393 2.4204256 2.3854489 2.3186354 2.3311010 2.2768762 2.1809775 2.1667831 2.5432444 2.2464504 2.6150840 2.4826787 2.2177853 2.4653134 2.3069742 2.4468953 2.0535319 2.4259852 2.0281147 2.4755580 2.3092773 2.6260933 2.5557480 2.4667244 2.2014407 2.2815946 2.3147391 2.5228556 2.3130251 2.3741504 2.6052648 2.3327295 2.8378756 2.4208526 2.3572719 2.3783695 2.5429144 2.3491268 2.2076169 1.8178256 2.8188492 2.8645994 2.2265269 2.2985623 3.2660630 1.9790607 3.2629817 2.4539847 2.0972253 2.1454268 2.3152900 2.4080479 2.3878469 2.2754585 2.1060296 2.0939424 2.0948054 1.8869549 1.9214369 2.9031831 3.1595781 2.7815596 2.3313288 2.8124485 3.0107001 2.0828931 2.1528421 2.8625191 1.9681107 2.5022833 2.5063367 2.3676354 2.6229311 2.4580456 2.2748502 2.3679901 2.4475813 2.8581600 2.5541732 2.1597848 2.2832685 2.8024701 2.4541517 2.4772151 2.7514505 2.5484794 2.7323301 2.4429359 2.5413796 2.8636863 2.2312132 2.7769514 2.7312581 2.5858003 2.4190184 2.2310007 2.5499969 2.4693467 2.6773528 2.5497967 2.7423258 2.5468827 2.5588293 2.4550421 2.9994065 2.4436319 2.7183969 2.4783140 2.3411480 2.9098510 2.3313233 2.8882988 3.1472177 2.3697928 2.3956807 2.5128952 3.2359599 2.3877690 2.2711271 2.2553800 2.1917528 2.3382860 2.2970604 2.3063232 2.3691534 3.8047733 2.0960570 2.5026093 2.3847673 2.8950860 2.1866084 2.5613179 2.7083663 2.4386263 2.1415454 2.2633213 2.5780308 3.0476150 3.4335087 2.3399961 2.4694248 2.7071121 2.8857570 2.4883078 2.6579226 2.7675164 3.3713585 2.8703078 2.1416562 2.8304419 2.6933895 2.5616086 3.4205495 2.4508840 2.4797158 3.3698876 2.3261030 2.7861450 2.4005380 2.3779275 3.1941597 2.4005380 3.1943668 3.5527894 2.8851231 3.1407351 2.8541484 2.7057532 2.7365221 2.9195339 3.1522246 3.2638065 3.2417202 3.2802420 3.2216389 3.2221209 3.2993848 2.9452434 3.3332084 3.2865154 3.3108650 3.2006315 3.2718743 3.6210036 3.7448249 2.8634714 3.1391814 3.2897827 3.1403582 3.2730411 3.0720687 3.3966870 3.3142644 3.2604419 2.6698335 3.2994391 3.5184483 3.4486354 3.1245138 3.1960500 3.9301162 4.5089741 2.8035964 3.0425085 4.4507103 4.6694964 2.4604234 2.7108994 2.9360387 2.7415346 3.3619880 2.6194269 2.8051424 2.7593552 2.8393996 2.7273436 2.5018259 2.7592464 3.1050518 2.6651896 2.6334942 2.7798519 2.6875648 2.8037820 2.6729425 2.7354420 2.7392225 2.6287918 2.9998782 2.7256805 2.8126697 2.7792253 2.9691779 2.6952573 2.9073146 2.8529820 3.0211740 2.4880944 2.8103931 2.8732677 2.7745459 2.9783553 3.2757375 3.2853930 2.9742609 3.0843945 2.4334154 2.4108122 2.5943620 2.3736057 2.2957091 2.2848775 2.1728543 2.3480553 2.5287838 2.3491603 2.4610761 2.4124946 2.2749182 2.4587398 2.6746097 2.4834222 2.5412649 2.8400574 3.1951011 2.4159595 2.4005659 2.4153707 2.3942869 2.4879304 2.3658380 2.8143912 1.9183405 2.2557530 3.1253266 2.7909183 2.4046850 2.9369276 2.2276436 2.5334064 2.9445387 2.5451033 2.5661734 2.8168306 2.3933281 2.8105760 2.8803669 2.7701153 2.6412021 2.8805936 2.8517858 2.4612873 2.9067157 2.8146098 3.0866395 2.9797863 2.6687173 2.5190827 3.5257276 2.3882897 1.9562081 2.1069682 2.7035478 2.2298875 2.1603082 2.2867163 1.9073359 2.2710271 2.0527282 2.4413446 2.1826648 2.2774158 2.0010966 2.0321439 2.2092032 2.2156261 2.3620381 2.0356763 2.1940882 2.4042893 2.3091571 2.0138163 2.0663833 1.9952595 2.3927283 2.6003062 2.0094355 2.5946087 2.2029372 2.2709356 2.0887700 2.5105604 2.3224136 2.2676535 2.5445162 2.6496850 2.7402774 2.5372617 2.6495726 2.5230737 2.5490704 2.4914411 2.5973965 2.1269324 1.5229328 1.7186194 1.7673481 2.0921339 2.1279743 2.2128863 2.1424530 2.1122866 2.5110322 1.9311405 2.0615937 2.0975731 1.7877398 2.0641837 1.7854469 2.2171335 1.9368660 2.2156212 1.9142250 2.3205706 2.6233655 2.3783707 1.9063406 2.9361166 2.3898338 1.9251310 2.2871769 2.5929517 2.3743863 2.0967830 2.2086447 2.3309917 2.3853512 2.3434439 2.4347501 2.2639887 2.3526285 2.4099930 1.7900555 1.8880675 2.0730966 2.4035038 2.5922354 2.5207329 2.4028748 2.1280256 2.4622136 2.3686959 2.3721490 2.5462014 2.2862625 2.6652742 2.0210161 2.5250192 2.0406649 1.7028810 2.2736709 1.8842227 2.0199708 2.4834805 2.8114139 2.7957536 2.6577109 2.6946704 3.5199057 2.2153938 2.3795607 2.4128395 3.9826863 1.6916847 2.8412446 4.3001132 2.9193957 2.2048991 2.1365335 2.1968478 2.2255590 2.2165699 2.1241575 2.3325399 2.2134337 2.2045877 2.2130753 2.5632777 2.0558172 1.7424455 2.2826115 2.3121239 2.0044104 2.0249710 2.2101606 1.8461368 2.2115964 2.0006211 2.0720611 2.1723511 2.3994077 2.0975751 2.2314184 2.0620730 2.2540954 2.0024369 2.2150441 2.3524018 2.1680738 2.3206478 2.4596616 2.1381751 2.0251064 2.1445807 2.1279238 2.3508674 2.2916993 1.9096319 2.2475549 2.9342919 2.1594906 2.4729894 2.3449260 2.6771622 2.5235141 5.8245011 2.2459156 1.5858144 2.3028761 2.2259540 2.3269345 5.4467015 2.2703403 2.4775114 2.3292330 2.1201758 2.3267628 3.9966174 2.3400959 2.4109737 2.2536880 2.3471438 2.5777339 2.4835189 1.3836682 2.2334433 2.8621385 2.7026751 2.8040882 2.3280377 1.9135322 2.0317316 2.0166231 2.4132618 1.7980252 2.5780116 2.3970404 2.4848263 2.1681318 2.3527492 3.0462260 3.7817789 1.7486102 2.6485164 2.6116103 2.5075482 2.5388874 2.7579163 2.1121817 2.2455032 2.1205231 2.1807763 2.0750887 2.1440373 1.7766283 1.8661965 2.1170570 1.9013184 2.2071529 2.1512640 2.1122059 1.9544987 2.1718038 2.1285465 1.9877964 1.8836588 2.3134337 2.3397246 2.2430779 1.9812540 2.0745235 2.3893899 1.6395258 2.5051744 2.2179382 2.4744703 1.8528159 2.3490742 2.3390727 1.9925421 1.9465647 2.2994598 2.1557025 2.1590707 2.3763885 2.2026941 2.3202981 2.2331097 2.4761656 2.6046752 2.9901369 2.4305165 2.5540537 2.1675795 2.4258202 1.9871886 2.5493377 1.9295933 1.9418198 1.6441241 1.7449120 1.7597050 2.2172786 2.3640824 1.9944440 2.2252451 2.3053756 2.6357584 2.1310634 2.3807278 2.1510477 1.8686040 1.9111759 2.1833564 2.4499225 2.2704828 2.1454818 1.8553118 2.3758499 2.5375452 2.6378770 1.4014903 1.9958420 2.4761223 2.5035544 1.9989023 1.9179865 1.7792144 2.1121039 2.5036642 2.1684995 2.4200631 2.3492672 2.6496252 2.7324333 2.4380914 2.6224307 2.5798902 2.4015402 2.4411803 2.5882395 2.5576180 2.4465646 2.3383875 2.3205637 2.7473409 2.4129474 2.6356520 2.4978368 2.6946093 3.0007825 2.7135129 2.4891584 2.6652467 2.3105762 2.4357675 2.6874431 2.7163130 2.2977942 2.3789096 2.7489913 2.4433758 2.7124814 2.5060620 2.6661535 2.2980725 2.7377493 2.6624461 2.9638985 2.4900320 2.4814218 2.6729441 2.8298246 2.3633289 2.9170563 2.9578369 2.6237686 1.9092027 1.8718581 3.7322281 3.6843128 1.9931273 3.1148508 1.9245304 2.1863419 1.8996624 2.0615926 2.1500368 1.9512792 2.1208886 1.8802078 2.9117545 2.0358824 3.0817187 2.3062705 2.5405565 2.2842906 3.4297630 2.3433773 2.1287407 2.1889460 1.8823633 1.7121417 2.3089272 1.8932764 2.7594313 2.5485857 2.3376566 2.0844090 1.9608429 2.0500087 2.9048865 2.7379953 1.8525102 2.3790189 2.2433606 2.9079063 1.9278220 2.1277363 3.6064304 2.2212962 1.9670085 2.5908076 2.4922634 2.0892936 2.1455993 2.2341035 2.3972260 2.1874367 2.2583219 2.2698702 2.2211433 2.4397338 2.2566003 2.3850817 2.3659141 2.4808374 2.2714693 2.4147065 2.3442047 2.5229280 2.1325383 2.3074655 2.3009249 2.1731159 2.4592430 2.4136472 2.0134836 2.4535317 2.2524592 2.2159543 2.1864466 2.5137596 2.0279441 2.1960208 2.3597384 2.3601057 2.1672281 2.4029502 2.6982926 2.4689983 2.3686971 2.3763109 2.2761505 2.8007546 2.7148170 2.6516215 2.0349947 2.0395208 2.0081376 2.7362756 2.1611919 1.9730236 2.2598943 1.8870214 2.0400742 2.1057434 1.8714626 1.9049285 2.2074746 2.1574020 2.0768804 1.6961368 2.1055059 2.2542606 2.2203520 2.3087921 1.8789379 2.0508175 2.0556211 2.2527901 2.0472108 2.1272440 2.2370417 2.6074228 2.1867191 2.4111623 2.3692837 2.8767862 2.4631845 2.2252783 2.7367711 2.1689029 2.1562832 2.1619111 2.1317405 2.5330807 2.4661610 2.4100229 2.8237738 2.9820639 2.5728591 2.7464350 2.4931116 2.7853605 2.6968020 2.4313922 2.5859850 2.6098016 2.7312277 2.5599340 2.1339295 1.8605927 3.1425883 5.4842366 2.6643423 1.8110441 2.1902259 2.0512321 2.2385488 2.2993267 2.4214333 2.9669049 2.1651321 2.2753303 2.4747599 3.0841416 2.7426233 2.5506612 2.7610211 2.4012939 1.9878265 2.3730421 3.1275203 5.6257982 3.7233572 2.0815982 2.3322008 2.3934876 3.1753029 2.8799437 2.1468481 2.9142627 1.9295560 2.4842363 1.9828301 2.0607424 2.6308240 2.3025347 3.2661372 2.3517511 2.4336419 2.7447295 4.0306009 2.5635948 2.4885271 6.1540223 6.1989780 4.8566887 4.9539215 2.6388780 5.7021228 8.9999981 7.1181046 2.4369504 2.5428413 3.9088382 4.5929249 3.4358117 4.2374037 6.3518034 5.1803852 2.5494615 4.3154936 4.5399988 4.0918944 4.1332944 4.0382783 4.0768248 8.3426239 4.3224533 2.3344647 4.1733476 4.0291640 4.1089127 6.0890962 6.3203038 4.1662226 2.2226159 2.6547753 2.4200273 2.7250565 2.3008960 2.4848310 2.5678020 2.6790004 2.6174315 2.3297307 2.4020484 2.6711954 2.6188916 2.4107404 2.2945187 2.5943720 2.7123678 2.6323715 2.4753336 2.4033144 2.8355997 2.4980446 2.5786327 2.5849572 2.3586507 2.5092218 2.6560615 2.3239505 2.4877721 2.6411816 2.4077467 2.5652109 2.9117350 2.3567063 2.6396279 2.2906482 2.4577178 4.3737151 3.1641816 2.2598847 2.5055899 2.6002466 2.6327819 2.9363333 2.6215128 2.8706679 2.6390633 2.5753497 2.6744047 2.9905607 2.8582717 4.2937452 3.2934785 3.4807911 3.9449669 3.8101650 4.8592621 4.6028355 4.3630996 4.2792490 4.6074119 4.2912576 5.1404383 3.5892070 4.3088940 4.3570036 4.9917982 3.6684260 5.7545634 4.0374117 4.7737621 4.7331643 6.1130834 5.1014835 4.4875109 4.8978399 2.7921410 2.6289698 2.7067091 2.6450328 2.5417191 2.5293835 2.8159042 2.8245427 3.0299546 2.8707441 2.4366688 3.0736727 2.4800119 2.4719296 2.7787301 2.7449199 2.5553821 2.4199196 2.6228657 2.6034803 3.1031606 2.7523888 2.7716109 2.5208187 2.9429332 2.6927250 3.2976634 2.6419323 2.7462204 2.8217542 2.6559879 2.7731239 2.7705489 2.7252358 2.6683191 2.5035562 3.1997870 2.8186123 3.0385775 2.9561586 3.0831759 2.8526064 2.7855764 2.9228670 3.5658952 2.5760076 3.3156024 3.2311442 2.7893539 2.8353075 2.6450710 2.2178392 2.7038885 3.7283236 2.9199605 2.8848413 3.1374954 2.7231616 2.9368026 2.5140783 3.4201656 1.6414130 3.7672381 2.7584131 2.3475236 3.1908243 3.4819226 2.8050767 3.1518188 2.6229609 3.3135980 1.5677496 3.2475407 4.5252748 2.8359633 3.5774705 2.2831229 2.2209501 2.4968015 2.9940203 3.8546282 3.4032486 3.3747365 3.2222638 2.8079790 2.7260624 2.7727820 2.7379288 2.6866036 2.9125203 2.4309647 2.2920472 2.3421584 2.6258711 2.4222775 2.9535827 3.0086567 2.6059969 2.4102542 2.2138178 2.8622806 2.8052173 2.4601552 2.9248228 2.4541326 2.6263107 2.4612582 2.7351989 2.3610538 3.1058986 2.4246954 3.1350661 2.4661891 2.9276817 2.8569179 3.0776935 3.1118204 2.6244264 2.8756399 2.7043411 2.4932131 2.8354426 3.0804130 3.1293257 3.1685224 2.2159570 2.9577469 2.8232757 2.4127919 2.9575897 2.4295420 2.8404328 2.4395792 2.8384508 3.1668376 4.0224074 2.9709375 3.2451238 2.4951184 2.5799671 2.3570512 2.6515711 3.6433794 3.0208662 2.8979911 2.6642002 4.5428467 2.2617583 2.9412799 3.1828840 3.7618940 3.5621186 2.9492309 3.9431784 4.4593035 3.1286202 4.4368310 5.6360645 3.2615457 3.5890605 3.7309181 3.0211947 2.9872236 3.8985921 2.9409487 3.0239277 2.7551679 3.5738379 3.2632028 3.9344106 3.8526531 3.9578922 3.6192165 4.6327183 3.1646962 2.7290084 2.7689496 2.8570482 2.7910349 3.0355938 2.8470530 2.9724631 2.9408426 2.8022328 2.9061126 2.6841395 2.9724590 2.9697045 2.5547395 2.9343870 2.5000379 3.4228716 2.9601878 2.6659436 3.4785837 2.9271578 3.0796730 2.8892442 3.4559474 3.1765776 3.3167535 2.9664286 3.2260372 3.2647566 2.9831531 3.2845401 2.8018400 2.4001753 3.0988128 2.9989752 3.2242556 3.6513376 2.8597912 3.7324789 3.2013193 3.2461615 4.2281316 2.8980584 2.8222956 3.0383698 3.8050879 9.0000000 3.0671741 2.5985048 3.4230859 2.6382322 3.1432536 2.8344231 2.2451792 2.0856528 4.4815468 2.7512831 3.4114688 2.7935229 2.1057218 2.4955528 4.0528721 3.7996649 3.0032685 2.7437489 3.3124662 3.2532288 3.5733859 2.9375639 2.7285674 2.8224288 2.9776521 2.1514594 5.4605894 3.0306989 2.9775354 2.4382536 3.9926052 3.3908525 2.7381746 2.6887851 2.6295466 2.4766249 2.5395504 2.5206060 2.7961702 2.7433091 2.7010384 2.6567584 2.6216333 2.6217377 2.7165545 2.5064509 2.6109644 2.4657261 2.8346026 2.5113511 2.3116466 2.6893730 2.6787014 2.7396456 2.7845416 2.6171910 2.9557433 2.6954798 2.4999044 3.1744766 3.1940238 2.6292241 2.7725195 2.9741970 2.6836558 2.9041815 2.9139845 2.8864281 2.6365309 2.6034624 2.6718211 2.4543378 3.2647376 2.7927003 2.6220636 2.5571826 3.4677276 2.6359286 2.6472805 2.6681608 2.7563995 3.0039873 3.6703856 3.1537912 3.5901830 2.6108762 1.5984317 2.9630698 2.4155706 3.8922406 3.6368667 3.9038180 2.1890974 2.5362838 2.4305432 2.5577180 2.6831466 2.6953004 2.4554098 2.4322940 2.5343708 2.4479111 2.4382261 2.4995335 2.9081982 2.6328073 2.5728272 2.7084351 2.5101735 2.6289210 2.3958839 2.7425653 2.5089912 2.4267002 2.9196389 2.7918019 2.6610017 2.3173835 2.5109466 2.4564315 2.5646441 2.8390656 2.5665493 2.3184200 2.5038564 2.8270759 2.5266063 2.9764317 3.0767896 2.6218284 2.7274652 2.7100443 2.4631911 2.7505959 2.9414155 2.4976135 2.5435876 2.7472798 2.6085832 2.5213522 2.6200161 2.5446867 2.8543294 3.2502897 2.6290869 3.1807858 2.4793113 2.5636970 3.0080840 2.3217162 2.5536203 3.2151830 2.4728264 2.5017205 2.5431678 2.5766569 2.8115307 2.5953071 2.6543152 2.8733307 2.3286313 2.6401262 2.7284946 2.7334063 2.7449189 2.6750295 2.6096915 3.3131019 2.4179786 2.3760452 3.6280417 3.4067410 2.6640243 2.7420632 3.0113161 2.7960389 2.6722716 2.9878732 3.1288191 3.1699665 2.8108622 3.1950531 2.8985500 3.3072489 3.0103521 3.2640912 2.9158903 3.1505558 2.8483221 2.4895096 3.1025616 3.1686370 2.8256390 3.1075423 3.2852212 3.3570182 3.1208910 3.0433910 3.0985594 2.8981793 3.5723449 3.9399937 3.4202980 3.2442006 3.1912796 2.7070908 2.7472321 3.7188293 2.7468017 3.3747848 2.8965176 2.9381636 3.4922271 3.3283783 3.5662151 3.8383957 4.2839743 3.4491563 3.7574225 5.0676237 3.0371082 3.8588772 3.9987387 3.5214953 3.0811939 2.7813440 2.8409434 5.0632812 3.7640519 3.1674676 2.5710824 3.5531350 3.3996184 2.7690881 3.8571617 4.7424423 4.1565813 3.9997957 3.4578674 3.3190825 4.9262954 2.9462856 2.8196726 2.6979397 3.8625610 4.3293461 4.1270331 4.2839714 3.5121658 3.3467294 4.0397846 3.4634666 2.8478251 3.8614023 3.2163669 2.4121453 2.4497500 3.7905843 2.9652763 3.8809931 4.0971162 4.2694268 3.5926345 2.6751836 3.6230431 3.5242597 3.8264437 3.7976147 3.7247881 3.5093800 3.4767396 3.6513438 3.1003191 4.3885932 3.6215025 4.2126617 3.0356206 3.0242644 3.2265514 3.2082235 2.8266013 2.9230866 3.3213843 3.0120152 3.1838837 3.0343896 3.2548787 2.8499564 2.9492903 3.1489071 2.8143702 2.7650082 2.8475360 3.0670047 3.1155322 2.7744207 2.9541028 3.4989788 3.2466766 3.1986144 2.9848654 3.1539370 3.4329169 3.1831076 3.3278087 2.7885952 3.2899693 3.0404576 2.8507531 3.7447314 3.3106837 2.8843991 2.7441166 3.6531359 4.0768132 2.9363188 3.4574810 4.1100608 3.8692871 4.0271409 3.6425134 4.0176125 3.7532958 3.2962233 4.0899452 2.9842502 4.0756501 3.9704875 4.1651741 4.1816638 3.8709839 4.1344167 4.1593071 4.2652603 4.2884785 2.8348791 4.5773037 3.9089916 3.7095746 4.0356191 3.7122660 3.4928195 3.9417998 4.7569324 3.9257271 3.8075406 3.7851737 4.7446526 2.4830605 4.9927572 3.2582299 3.6011673 4.7751862 4.6472464 4.5147024 5.5645749 2.8737230 3.5646384 3.4062346 3.3339700 3.4368507 5.3129712 2.9032927 2.6900953 3.4036470 3.3069091 3.0792463 3.0783980 3.2352266 2.8499990 3.1327705 2.9784129 2.9930794 2.8865313 2.8437036 3.2914965 2.8411587 2.7147470 3.2985664 3.2618887 3.0205071 3.3616922 3.2846044 3.4263167 3.1829075 3.0389185 2.8442930 3.1892190 3.0954040 3.0976999 3.2120662 3.0277144 3.3500734 3.3214430 3.3497383 3.0558185 2.8851614 3.1072978 3.2791424 3.0815456 2.6833439 3.1189142 3.2627897 3.0633163 3.0565206 2.8606092 3.3314046 3.1801777 3.2846746 2.9194638 3.1614675 2.9565252 3.0245130 3.6773123 2.9485124 3.9931685 2.1387922 4.8801392 2.4236970 2.7602028 2.6116670 2.9695783 3.0000986 3.1603033 2.7570473 2.9507413 3.1834643 2.8473762 3.1503428 2.8670283 2.8555671 2.8705219 3.1861813 2.5774525 3.0644956 2.8061590 2.6416585 2.8311493 2.7556453 2.9478873 2.7866887 2.8541235 3.1837083 2.6433783 2.8042410 2.8260665 2.7981720 2.6539849 3.1020270 2.5516501 2.7791807 2.9879279 2.6346666 2.6408400 2.9084842 2.8974265 3.2573703 3.2983283 2.5247756 2.9924956 2.6767154 2.5223748 3.4501685 2.9177540 2.5287794 2.6233911 2.6275750 2.4492174 2.7419325 3.3666577 2.9502679 2.2869048 2.5343976 2.6379495 3.1051227 3.1282837 2.9007062 2.7065628 3.1084908 2.5044247 2.4488698 3.1505753 2.7120234 2.5252091 2.9453207 2.6986917 2.7002107 2.6866887 2.7644394 2.3361843 2.5174119 2.6681846 2.7772241 2.8130781 2.5519756 2.5944676 2.6615845 2.5023227 2.6193097 2.6429730 2.5120535 2.3413177 2.4103052 2.4209831 2.4444292 2.5633392 2.6463125 2.4560967 2.4780300 2.4811847 2.3501280 2.9157843 2.7142551 2.8409064 2.5152550 2.5604596 2.5826104 2.7288655 2.8304450 2.6602061 2.8269725 3.1015949 3.2393457 2.6927774 2.7971960 2.7854945 2.8029593 4.2952073 3.1605444 2.5459356 2.8474173 3.0286489 4.6283574 2.3387580 3.1590284 2.7664594 2.5254918 3.0221536 2.4849471 2.3042326 2.9644205 2.4232864 5.0847325 4.7292326 4.4835090 2.5640786 4.7865780 4.2799234 3.5630156 2.9430698 4.3968362 4.3948822 4.2289403 4.3738772 3.9808490 3.9939387 4.9063214 3.9381610 2.8504810 2.5079069 3.3901238 4.3383201 3.9328608 3.8052815 3.5359271 5.1686077 5.7221270 4.7002447 2.9536965 3.5447036 3.4725932 3.0326656 4.0385553 6.1779412 7.5933715 4.9416364 5.0495847 4.9403315 5.2912870 4.1303941 3.7341990 6.3004692 4.8430771 3.3913392 3.8010612 2.6307396 2.7608665 2.4124864 3.1086276 2.7844371 3.0544996 2.9161310 2.8900932 2.8762713 2.7142825 2.5296962 3.2439527 3.1232881 2.4646989 2.7990445 3.1501173 2.7475329 3.5939344 2.4751473 2.8010685 2.4618716 2.9885515 2.9382355 2.8297671 2.8365768 2.3965795 3.1033814 2.8387459 2.9574174 2.8914919 3.7607693 3.0991880 2.6192120 3.5427908 2.5291914 3.4261953 3.0000069 2.9641394 3.2603274 2.4960369 2.9154330 2.8939886 2.5617873 2.7031213 3.4291045 2.5825740 8.9999982 3.4133349 2.9949341 1.9245680 3.0320260 3.2680801 5.3796433 3.4277319 3.0305688 3.1979649 2.7979310 2.9421342 3.0049210 2.8086765 2.7916775 3.1324608 3.3732753 2.7282586 2.9019649 3.4402150 3.1684694 2.9183122 3.0746627 2.9783738 3.0365181 3.1968036 3.1829970 3.0583087 2.8534109 2.7869606 2.8396529 2.9689068 2.9246079 2.9736937 3.0426072 2.9329328 3.4976739 3.3736194 2.9592767 3.0477695 2.9934840 2.8808335 3.2517230 2.7535940 3.0918072 3.2916687 3.9808552 4.0614648 3.7404611 3.0612700 3.4337702 4.5666872 3.0149265 3.4236118 3.8904422 2.9661289 3.5358787 6.5027797 4.4712972 3.8819976 2.7619621 2.7938121 3.1232523 2.7476673 2.9128901 2.8539620 2.7321302 2.7785631 2.9359446 2.7157579 2.9110008 2.6345637 2.9262198 2.6989927 2.8577683 2.7973061 2.8292917 3.2806082 3.0164046 2.7845356 3.0126548 2.9630357 3.0552048 2.6597505 2.8165432 3.1690184 3.1328492 3.0237527 2.1857954 2.3038971 2.8443130 4.3597370 2.9905428 3.6109686 3.6109686 3.6301292 3.6301292 3.5571389 3.5379348 3.5721805 3.9580658 4.5879720 3.8764521 4.1441644 3.3584906 3.3584906 4.2071115 4.1449846 3.1999999 3.8715291 4.4088737 4.4088737 4.1704933 4.1704933 3.9891829 3.5399824 1.9140530 1.9140530 4.1709685 4.3162618 2.2485346 2.2485346 3.9753446 3.9753446 2.4431757 2.4431757 4.3488101 6.8952982 1.4259552 
EUGLON011909_KOG0265                                                                                                                                   3.3403039 2.8643614 3.1554383 2.9030950 2.5937605 2.5197465 3.2544491 2.6020194 2.7675654 2.7168840 2.2766967 2.3295984 2.8458951 3.3089144 2.6710236 2.4481661 2.3550214 2.6756171 2.3886905 2.9120677 2.0818343 2.6723410 3.4711163 2.1714097 2.5623129 2.5302778 3.3427587 2.1857021 2.7881606 3.1442682 2.4514407 2.5797076 2.8600149 2.4116475 2.4440044 2.8977872 2.8627741 2.1764358 2.7650524 2.2911849 2.4249141 2.3182822 2.6955765 2.7653359 2.2915891 2.4349670 2.4117487 1.9855870 2.2731230 2.7449236 2.3058646 2.2020938 2.3928332 2.6175972 2.5229056 2.5803452 2.5544347 2.6180429 2.2614677 2.5335552 2.3067745 2.3576589 3.2992994 2.2201564 2.2792413 2.2231674 2.0924905 2.4271377 2.6118790 2.5580049 2.7346059 2.7405446 2.6876521 2.5567677 2.2792979 3.2274774 2.3650023 2.8624322 2.4471465 2.5158850 2.8783940 2.6959118 2.9257381 3.1448745 3.0484253 2.4895680 2.0556566 2.6946098 2.6772084 0.0000000 2.7472302 2.6469857 2.5209215 2.4532207 2.7793518 2.6768004 2.5831549 2.5856123 2.5338791 2.5734710 2.5263472 2.5963061 2.7743146 2.7147805 2.6983611 2.5936970 2.4725313 2.8427699 2.8414456 2.4439151 2.5223668 2.7062278 2.6073357 2.8399646 2.6902471 2.6175860 2.7991715 2.4234257 2.7863612 2.4142833 2.8978483 2.8229449 2.4137579 2.7651569 2.5355905 2.7824670 3.0129154 2.7219413 2.7558169 2.8066494 3.1751870 3.2595735 3.0332243 2.9021986 2.8877909 2.5456154 2.4415416 2.2272921 2.1791893 2.2145006 2.5813130 2.0610407 2.4523066 2.2147720 2.6993871 3.0591804 2.2796965 2.1383087 2.0391918 2.2068827 2.4429969 2.5909207 2.3618747 2.6039291 3.0770915 2.3498626 2.2462544 2.6598425 2.3229271 2.1404951 2.4101773 2.2070359 2.0827075 2.7275675 2.7365585 2.4026258 2.3519977 2.0276563 2.3337917 2.1157170 2.4422594 2.5384365 2.3722676 2.4826022 3.1884369 2.0631269 2.2703866 2.2243618 2.3040961 3.2463330 2.8637005 2.4756681 2.8976860 2.5220499 3.0276142 2.5846791 3.0651903 2.6749167 2.8260352 2.7406834 2.9165849 2.5452472 2.5236656 2.8385152 2.6073592 2.9134333 2.7189285 2.4491202 2.5739793 2.5499830 2.7881306 2.5413433 3.0942129 2.6604864 2.5428410 2.7945855 2.6861131 2.6380302 2.7188249 3.3021657 2.8016393 2.6414359 2.9180099 2.6495779 2.8922603 3.1330199 2.6258330 3.2113837 2.8360645 3.4970864 2.8489451 3.0185097 2.7989891 2.7163774 2.3480628 2.7910876 3.0607578 3.0943494 3.1713531 2.5893212 2.6867869 2.9605594 2.8844816 3.0926890 2.8832894 2.9259780 3.2662931 2.9473095 2.8576481 3.2012010 2.9432559 3.0091791 2.8804004 3.4137396 2.9171292 2.8378759 3.0143647 2.9210448 2.8685977 3.2647808 3.6590284 3.5593965 2.8575531 2.7416405 2.9639669 2.9554357 2.7192259 3.0429322 3.6602370 3.2404708 2.4503092 3.0967618 3.2519998 3.4053371 3.3292215 3.1758871 2.3302397 2.4486641 2.3404367 2.4044305 2.4452930 2.3917095 2.1870011 2.2463184 2.5411046 2.2798024 2.4336659 2.1462642 2.2803595 2.4238094 2.2170006 2.4695755 2.5932753 2.5128625 2.3221753 2.2750825 2.7449387 2.3544162 2.4678609 2.7734773 2.3639923 2.6349764 2.6368602 2.8199105 2.8354178 2.5295770 2.1294402 2.5123766 2.3796864 2.9743327 2.5311315 2.8451106 2.4565598 2.6430252 2.6939793 4.1257292 4.0929294 3.0297909 2.9320035 5.1154043 2.1897184 5.0188188 3.0484725 2.7237014 3.0158273 4.4940848 3.9970180 6.5875959 2.6706290 4.8768641 4.4663906 4.3943730 3.7082044 3.8936154 4.9538336 4.5863633 4.7928656 3.3719464 4.2875708 4.0619426 1.8440171 4.5433020 4.0788316 5.0410056 4.4916351 2.5564999 5.0263100 4.1711001 5.1445886 4.1732599 4.7741342 4.2273397 5.0488980 4.5724662 4.9267288 4.5526148 5.1078631 4.1714021 4.5056149 4.4800018 4.9083606 4.8339751 4.1590214 3.5714010 3.9811321 3.8933521 4.3597188 4.2809544 4.7671263 2.5117258 2.8731746 2.6946738 2.6242919 2.7711327 2.8735883 2.9353371 2.8346297 2.9628681 3.0231980 2.8073331 3.0523594 2.6357277 2.9716059 2.7839686 2.9265538 2.7825300 2.8773954 2.6981151 2.5137697 2.9325878 2.9361123 2.6692073 2.7998623 2.7252477 2.8255425 2.4849710 2.6986909 2.6040040 2.5771411 3.0310488 3.0413919 3.0813601 2.6359324 2.8819690 2.7060388 2.8530564 3.0770586 2.6868044 2.9147644 2.7406224 2.8568753 2.7117519 2.5273932 2.8163921 2.6548348 2.7223433 2.8020157 2.7103353 2.7210400 3.0890801 2.6515119 2.6917639 2.8583966 2.9521898 2.5483423 3.2505913 2.5671629 2.6624631 2.6204858 2.9268285 3.0944452 2.8966183 2.9596952 2.7195752 2.6439751 1.8984109 2.1895540 2.6165416 3.2277582 2.5558183 2.9267367 3.3250916 4.0767215 3.1468594 3.1856921 2.6606152 2.7223596 2.7511305 2.8501204 2.7823539 2.8146791 2.8293551 2.3461666 2.3000121 2.6720166 2.4320071 2.4446662 2.3203324 2.4728218 2.5779071 2.5360651 2.4357327 2.4856022 2.3061777 2.3916602 2.2084142 2.3258354 2.3577534 2.6323203 2.7681108 2.5350445 2.6854897 2.8545246 2.5764888 2.7827848 2.6827330 2.8528822 2.6215496 2.7510968 3.0674055 2.8721567 2.5611561 2.5825965 2.9787080 2.2880428 3.3017431 2.7950442 2.3710392 3.1125196 3.1302473 2.9608828 2.5965882 2.5425928 2.6478077 2.8789848 2.5591889 2.4454614 2.3785112 2.5702376 2.7195521 2.2771187 2.3001491 2.8795976 2.7789062 3.0562920 2.2637386 2.8855954 2.4050067 3.0521956 2.7391499 2.2894752 2.8026745 2.7920358 3.1106833 2.6209640 2.4287208 3.1978226 3.0054752 2.3272749 2.9220377 3.0537944 3.1378429 3.0598748 2.9433389 2.5092807 3.0952895 2.9310353 2.2145644 2.6753730 2.8435054 2.3890261 2.8145690 2.9551596 2.5274178 2.9350400 2.8886128 2.8132900 2.6455686 3.0482593 2.6806009 2.6455686 3.2151996 3.2899083 2.9516633 2.8178325 3.0695057 2.9470126 3.1154088 3.1543007 3.2094182 3.1890878 3.3916781 3.3559694 3.0274104 3.1398410 3.0454114 3.0765399 3.2495459 3.0092748 3.3651574 3.6068161 3.0141280 3.2453357 3.4788894 2.9802055 3.2309888 3.3216091 3.5517798 3.2390269 3.2199645 3.3826847 3.1406155 3.3658876 2.7824904 3.1616288 3.0621122 3.2921726 2.9860937 2.7268216 3.5977593 3.9244656 3.0876682 2.8805702 2.9901095 3.7656089 3.1260874 3.4682698 3.1912687 4.4151315 2.8569768 2.9207505 2.7047456 2.4205911 2.6486933 2.8066906 2.5827324 2.1927575 3.2827689 2.9065272 2.2396495 2.6178238 2.7528553 2.7409249 2.5856123 2.3447256 2.6894564 2.6907744 2.7497917 3.2551382 2.4990868 2.9385178 2.8873609 2.8611273 2.7413766 2.5390376 2.9294016 2.8639058 2.8015653 3.3724970 2.4546059 3.1031141 2.6527355 3.4704767 3.2444985 3.1572047 2.7098141 2.5563817 2.2532145 2.6887663 2.6129830 2.7936240 2.1811589 2.6823656 2.6907254 2.6818243 2.4575616 2.6077802 3.1680548 2.5254884 2.7944575 2.7729225 3.3678272 2.8499941 3.3919223 3.0651913 2.8032025 2.9697501 2.8661758 2.7738256 2.9867388 2.3306807 2.7893234 2.7293355 2.7707279 2.6863286 3.0102050 3.0961288 2.7170737 2.8134699 2.5263552 2.5766030 2.3205921 2.8751979 2.7508743 2.4632259 2.8522053 2.5293274 2.7366841 2.9436885 3.0275584 2.7992847 2.8095599 2.4795276 2.7668649 2.3179077 1.8501039 2.7774208 2.8884465 3.1313620 2.6461728 2.7049888 3.2799338 2.8141878 2.9530481 2.7524774 2.9028477 2.7337901 3.0046805 3.1358816 2.5564421 3.0913276 2.7746615 2.6787079 2.7136267 2.4693457 2.7624076 3.0126423 2.6120825 2.8980764 2.8453770 3.1100203 2.8622200 2.8047325 2.8214055 2.7875811 2.8600712 2.9649330 2.9169968 2.9872148 2.4999868 2.9081480 2.8792690 2.8727631 2.9032142 2.8468462 3.5575970 3.3050814 2.8541914 2.8452350 3.4997863 3.3149000 2.9947174 2.2809521 2.1051800 2.3153054 2.4237820 2.2512995 2.4105441 2.1886830 2.1552558 2.0234918 3.3463626 2.1503434 2.3990808 2.1868378 1.7956078 2.7383945 2.8618014 2.3549105 2.1858759 2.4295097 2.6522157 2.2808152 2.6978510 2.5555906 2.4743106 2.4205410 2.5301993 2.2414061 2.2486709 1.9455552 2.3708384 2.5497609 2.2038150 2.2897604 2.5017880 2.1524139 2.4843470 2.4830964 2.8498368 2.6047352 2.3621821 2.1295102 2.8686907 2.8034000 2.8880046 2.8223498 2.8929691 2.3993633 2.5355981 3.1869103 2.6594109 2.5179840 2.5842183 2.7087507 2.5274291 3.0395268 2.4285026 3.0199212 2.2434670 2.4526696 2.6647468 2.1071061 3.0291032 3.4858241 2.5910789 4.1732297 3.2441174 3.2984614 3.0892746 4.9525590 3.8530104 3.2499067 3.0142859 5.6025454 5.3090009 2.5840219 2.7939668 2.6673441 3.0051016 2.7207978 2.7667636 2.7876681 2.7277108 2.7055969 2.8765810 2.5570790 2.8211104 2.6924214 2.5636179 2.8395891 2.9428471 2.6480261 3.1231759 2.6117597 2.8971328 2.9608718 2.2226230 2.7268750 2.6129829 3.0931537 2.9225061 2.8494296 2.8485987 2.4217916 3.0337489 2.8823931 3.0585557 2.8034503 2.8288024 2.7998765 2.5237434 2.9942426 2.5751594 2.7458878 2.8742432 2.6943572 2.6391271 3.5075666 2.4943680 2.4004715 2.5235061 3.3084551 3.3568287 5.1903614 3.4574360 2.2662749 2.5405465 2.1528296 2.7235122 4.7137675 2.4884564 2.6092990 2.2127018 2.3538787 2.2882872 4.0106244 2.7063265 3.0026684 2.5188780 2.7404720 3.1342596 2.6747884 2.0274286 2.3299089 2.5908587 2.6774647 1.9505703 3.0409800 2.2392360 2.5402760 2.7097075 2.4051518 2.0953348 2.9280944 2.4616991 2.4883293 2.8082262 2.7624441 2.7194322 2.7625246 1.7078626 2.8691636 3.4072023 2.4142938 3.1571238 3.3478883 1.7898281 1.9298235 2.4323440 2.5447795 2.5278071 2.0977857 2.0054152 2.4664311 2.6155028 2.4006130 2.2047177 2.4094213 2.4418781 2.5553896 2.3952963 2.2083462 2.4276481 1.8814371 2.7309964 2.6320422 2.2833819 2.2754741 2.2445644 2.7862079 2.2022259 2.4272814 2.5629735 2.7272589 2.3985026 2.4006131 2.2696952 2.5650714 2.8704192 2.8091755 2.4412244 2.7283577 2.2810914 2.6046852 2.9882223 2.4280692 2.1196670 2.8947268 2.7624675 2.6606092 2.8548385 2.3425659 2.6037097 2.7825108 3.6774634 2.4854890 2.6807700 2.1342742 2.2161018 2.2612964 2.3838106 2.6285056 2.3502365 2.7886977 2.7743694 2.3482552 2.0342370 2.4966548 2.0061404 1.6482854 2.9182032 2.4818400 2.7123365 2.1106141 2.3750936 2.4585946 1.9820435 2.7557361 2.6261151 1.7729411 2.6895796 3.0116639 2.8448056 2.6932572 2.5022355 2.4421284 2.1127923 2.8052301 2.3367241 2.5773290 3.2253167 3.2697458 2.6540508 2.8471484 2.9669849 2.9221399 3.0806986 2.8799911 2.6839391 2.6319855 2.2612386 2.4429187 2.3266320 2.4471262 2.2515111 2.1407554 2.3723468 2.3392717 2.4479428 2.5768009 2.2823682 2.5112721 2.2389142 2.4487977 2.5589818 2.1925569 2.4104915 2.4535898 2.4969125 2.5033120 2.3377467 2.2108168 2.5979737 2.6663203 2.6825677 2.3362305 2.4303587 2.2634079 2.3595135 2.4477899 2.8105371 2.3766923 2.5249058 3.1028000 2.4767488 2.1657775 2.3725845 2.8902744 2.7497034 2.4854752 2.7671810 2.5897533 2.3067811 2.4608027 2.2545770 2.2681318 2.3370389 2.5289999 2.0215706 2.3593187 2.4190395 2.9356851 2.7333232 2.2696304 2.5580507 3.0541739 1.6976066 2.5333257 1.6566055 2.5094357 2.5229134 2.4348004 2.3115881 2.8463886 2.4673310 2.8418942 2.2766256 2.2272580 1.6179099 2.9678532 2.6030320 2.5400390 2.5370714 2.1549942 2.6266099 2.6474168 2.8482724 3.1337980 2.5988206 1.9752442 2.7028026 2.9545169 2.7631841 2.5821668 2.4372354 2.5519771 2.3483277 2.4511808 2.7337591 2.5933222 2.5570814 2.6452669 2.5125654 2.3978745 2.7805551 2.7234442 2.6715342 2.3605804 2.8211131 2.4649885 2.4652980 2.6464185 2.5886968 2.7097017 2.6534207 2.6687171 2.3866629 2.7415016 2.7921012 2.6684916 2.7445331 2.3306363 2.5523663 2.4315981 2.6936166 2.4632392 2.9897956 2.6182688 2.4767709 2.6353392 3.1450208 2.4504083 2.8983948 3.1767434 2.7987698 2.3644662 2.3518045 2.2241245 2.5642208 2.1388530 2.1695135 3.2211917 2.2457228 2.1408840 2.2356716 2.1076062 2.1745487 2.3856914 2.1503787 2.3424422 2.0533635 2.2798258 2.2792658 2.3102077 2.5118248 2.3183753 2.3209336 2.4694429 2.1531905 2.6589505 2.3274386 2.1638937 2.4487036 2.2443378 2.4625626 2.7110894 2.9098893 2.3636748 2.9089507 3.0371242 2.1672025 2.6193527 2.6609820 2.3238942 3.1782494 2.4489203 2.4528543 3.2653929 2.3875266 2.5316165 2.4173173 2.7181235 2.7656857 2.6982039 2.0468233 2.4548649 2.3686408 2.0752359 2.4343089 1.9663603 2.3753247 3.1329222 4.6034352 2.8699037 2.1235928 2.0553333 2.2821028 2.5019217 3.3467591 2.3267781 2.3286400 2.4917726 1.8788300 2.5548754 2.9901021 2.6430286 2.8376752 3.1092802 2.5538098 2.6541044 2.6753034 3.5076232 4.9384842 3.5269182 2.8178373 2.8416205 2.3903990 3.1997573 2.1028278 2.4725627 2.9825484 1.7723517 2.4708077 3.0053273 2.3387153 3.0919856 2.3691728 2.4521898 3.1693166 2.6638088 2.8178349 2.8333951 3.3940381 2.5784807 5.2629168 8.9999988 8.3633662 4.7936781 2.6640531 8.9999985 6.1615823 8.9999989 2.2132046 3.5137121 7.5516846 3.5215849 4.9379326 5.6253773 5.5637489 7.4635109 1.8185283 4.4336115 7.6945717 3.7902252 3.3440780 4.5101414 8.8930763 8.9999984 3.9047733 3.5052684 5.6869214 4.0695865 4.3988595 4.8622391 6.8482680 5.2505432 2.6120418 2.5257812 2.3759569 2.7641608 2.5658554 2.7427779 2.6887696 2.5985497 2.6295662 2.1860119 2.4330143 2.8674492 2.4466860 2.9099034 2.3783073 2.2946131 2.5747801 2.7298014 2.6254185 2.3062700 2.5934197 2.7447574 2.9727740 2.6578270 2.6090973 2.7561494 2.7354438 2.5374883 2.5261679 2.5156445 2.5864529 2.5740317 2.7925783 2.4027990 2.4423826 2.3800825 2.4716316 4.5686587 3.0864592 2.1969272 2.6870482 2.8518556 2.5334321 2.5952212 2.5426595 2.8439000 3.1158594 2.9010681 3.7142974 3.1770674 3.1010063 4.2536970 2.9397887 2.4194600 4.5141043 4.5533769 4.8886277 4.1491329 5.1355579 4.7708085 4.7860947 4.4494680 4.6258401 4.0347047 4.1611826 5.1023014 5.6334229 3.7991030 5.7086971 4.9144890 4.7821544 5.5564870 4.6099335 4.1210155 4.8005521 5.8000806 3.0344417 3.4539441 3.4428176 3.5925110 3.3574163 3.4025535 3.8292529 3.4466292 3.3795613 3.5993108 3.5976912 3.4274434 3.2742257 3.6583361 3.7845437 3.3407707 3.1065299 2.8176367 3.4849176 3.3711967 3.3627152 3.7272980 3.7976697 3.9152954 3.5182991 3.4018554 3.6515598 3.3598476 3.7789671 3.6495842 3.0060430 3.1344634 3.9421201 3.5675130 3.3215865 3.3482943 3.6346978 3.2771706 3.2255348 3.7092451 3.5601008 2.7284738 3.4800462 4.4209484 3.6577479 2.8246348 4.7211589 3.8455157 3.7799142 3.4209677 3.8006563 2.6422697 3.5183737 4.6890994 3.4247544 3.8935281 3.5360107 3.1836523 3.5467369 4.1267606 3.9819695 2.3903995 5.2222364 3.4997433 2.4871695 4.6989715 4.3380190 4.0412837 2.2528813 3.3374415 4.0414363 2.9463374 2.6138765 2.7196086 2.8873997 2.6940263 3.4313639 2.6538045 2.4792008 3.5335978 3.1633318 2.9614824 3.7082687 3.3331529 3.3836858 3.5034908 3.1150328 3.4535686 3.4979784 3.5787060 3.5284853 3.2556822 2.5086246 2.6911762 2.9091716 2.9521535 3.3467758 3.2134479 3.2568072 2.6766893 2.5596096 3.8296764 2.7357320 3.1952188 3.3213636 2.7486167 2.3681584 3.0871770 2.4545466 3.6221672 2.9003678 3.1071568 2.7714672 3.2903480 3.8145302 3.5417670 2.7190098 2.9648279 3.1222513 2.8958978 3.0108467 3.0734321 3.4746104 3.8812273 3.0439649 2.7575074 3.0435882 2.9974841 2.6726006 3.4821222 2.5270958 3.2863894 3.2998649 3.4321026 3.5367419 3.9199938 3.9760963 2.6783105 3.0041867 3.0171709 3.3600689 3.1116317 4.0450443 3.1931286 3.6539520 3.2444310 4.0943650 2.5883372 3.4692757 3.7164594 3.9935052 4.5429821 3.2139465 3.5374395 3.7552166 2.6430067 3.9084195 4.5914188 3.5108301 3.6035707 2.6412989 2.7887515 3.3843596 4.0719355 2.8798236 3.7078034 2.6202384 3.6817783 3.2336859 3.2486446 4.6982609 4.0141075 3.7292533 4.4774848 3.2802004 3.2687173 3.4984651 3.3649937 3.4206228 3.4088697 3.1368384 3.4101609 2.8614962 2.9607163 3.2450827 3.1865801 3.0382628 3.2997391 3.3155776 3.1377062 3.0695927 3.3384127 3.2533143 3.2375478 3.1060393 3.0582440 4.1906042 3.4940605 3.2112079 2.7588665 2.6194782 3.6689081 3.1496088 2.8871223 2.9377479 2.8428909 2.6375136 2.9249306 3.2993317 2.7924126 3.1075601 3.2921107 2.7699887 3.0714394 2.7688001 3.1131320 3.3020364 3.3253075 2.5809162 2.6907275 3.0593034 3.7411173 3.1837290 2.6260567 2.7599760 2.8503231 1.9811372 3.2267186 1.8891108 3.2313938 3.3106226 2.4950347 3.1530394 2.3475713 2.4172293 2.1801507 2.8981725 3.1237627 2.9771239 2.8490722 3.4177132 2.7530210 2.9060920 2.4346572 3.1527231 3.0733241 3.7725191 3.4829996 4.6630232 2.8399007 3.4036560 3.7074089 4.1216996 5.4108750 2.9751498 2.7823291 3.2424558 2.8170977 3.0187997 2.9782197 2.8598693 3.0032277 3.1354201 3.0963824 2.9209886 2.9967140 3.2263617 3.0591636 3.0800116 2.7770703 3.1264802 2.9063559 2.9682750 2.9202617 2.9755366 3.2046173 3.3917815 2.8784875 3.1457699 3.1077711 3.0811780 3.4016069 3.6621387 3.3660984 3.2145168 3.0393217 3.2665729 3.4082531 2.8452892 3.0460856 2.8421818 3.5810838 3.1829787 3.3107155 3.1089788 2.8175420 3.0277382 3.1138176 3.7782952 3.4931832 3.1609663 3.6277705 3.0394924 3.2256703 3.5938806 2.5105934 3.3112682 4.6929236 2.6197180 2.9840758 4.8081933 3.4405255 5.6358139 3.8835683 2.9069014 3.0417296 2.7038995 2.7792881 2.7123952 2.7525848 2.6750975 2.6880760 2.6301730 2.3983188 2.6060758 2.7512697 2.6810475 2.7791221 2.8958395 2.4259117 2.9173827 2.8668423 2.5574860 2.5755336 2.3340419 2.7260221 2.3683431 2.6081467 2.9264597 2.9282555 2.8861944 2.7797878 2.6819145 2.6550538 2.8050613 2.5786441 2.7402361 2.8050702 2.6722746 3.1054666 2.7349584 2.6744561 2.4320056 3.1001484 2.6263264 2.8202648 2.3048056 2.8029992 2.5659117 3.0281203 2.6865970 2.7567289 2.9351961 2.6643198 3.0951147 2.9752305 3.1247802 2.4383124 2.9232825 2.7004621 2.8627376 2.7378160 2.6921796 2.9511891 2.8520357 2.8427294 2.7618369 3.0370635 2.8579428 2.8320010 2.6049121 2.4898067 3.1236579 2.7053553 2.5567534 2.7296428 2.6798246 2.7210194 2.6920401 3.1456578 2.7078137 2.7393180 2.6719340 3.5445657 2.6472036 2.8379402 2.9771578 3.3921671 2.6090508 3.1043008 2.9575399 2.5631131 2.8838410 2.5785596 2.8896462 2.9088149 2.7239526 2.6180099 2.9958716 2.8844855 3.1255559 2.6056458 2.4265378 2.8969850 2.9307641 2.7773442 3.0779791 2.7686112 2.7461029 3.1112913 2.6327994 2.6192473 2.8296297 3.5366101 2.5944289 2.6788765 2.5633608 2.9485568 3.0059067 2.5422327 2.5278631 3.2195331 2.9483455 2.6741632 2.5081374 3.5880628 3.3735381 3.3033792 3.5656704 3.1323425 3.2641511 3.7816666 2.2154135 3.1000425 3.2822330 3.6411883 2.3377259 2.9242410 2.5515722 2.8554639 3.9628066 2.9889477 3.0761513 3.5901083 3.4245058 2.4680073 3.6717744 3.2943366 3.6295779 3.1593781 2.6593313 3.2259808 3.3839934 3.4159592 2.7545779 2.7276368 3.2541013 3.2743541 2.9443883 3.7672741 2.0224264 3.5300750 2.7008154 3.4370500 2.8881190 3.7725163 3.4707207 2.4910233 2.4171358 3.5907548 3.2628510 2.3795308 3.3752016 4.0934813 4.0233439 2.4458920 3.4577992 3.9307682 4.3481947 3.7058427 2.5418977 3.6094557 3.8446512 3.1337125 2.4078239 4.4934494 3.5581880 4.3742718 2.9121764 2.6968224 2.9734308 3.2053147 2.9228332 2.9118673 2.8082177 2.7816586 2.7981641 2.5679702 3.3720411 2.4705662 2.4881121 2.8190714 2.5319702 2.7860261 2.4977569 3.4775367 2.7310812 2.7369999 2.8025335 2.7312181 2.7528122 2.8414923 2.5670483 2.6737130 2.5303796 2.9600582 2.5400282 2.5097528 2.9102709 2.9049564 2.9294567 3.1687142 2.9279625 2.8439484 2.9858791 2.7752971 4.0551427 2.6212691 3.3286847 4.0663686 3.9589769 3.8692739 3.7360825 4.1769834 3.9607730 3.1233365 3.8431336 3.0766097 3.5493852 3.8952111 3.8265058 3.6886730 3.9283408 4.1674275 3.7378668 3.2981264 4.3010860 3.1646630 4.3497866 3.7627855 3.6336966 4.1268822 3.8095754 4.2452154 3.6152775 3.8268748 3.5751538 2.9744886 3.6776924 3.6665496 2.6780862 4.2135402 2.9350795 3.0746537 4.2277862 3.8738548 4.3747610 4.4212573 3.4909870 3.0809389 4.3667106 3.5561452 3.7209514 4.6542332 3.6643449 3.6779209 3.1196895 3.4933213 3.1237434 3.2813871 3.1183207 2.8310674 3.3031571 3.1990372 2.9743969 3.2717266 3.6216482 3.0623760 3.5161238 3.2273871 2.8721638 3.3437574 3.0135774 3.3572091 3.1368248 3.6612856 3.3634542 3.3637467 2.7807837 3.4915186 3.1858312 3.0559281 3.2853725 3.4607097 3.6749508 3.0971335 3.2158572 3.1583840 3.0614946 3.1317031 3.2774072 3.4824866 2.7773625 3.1582221 3.5856627 3.0688322 3.2063238 3.0022771 3.0801110 3.3421109 3.3689179 3.6367525 3.3709166 3.0642646 4.2521948 4.0139949 2.5833202 2.8044756 2.4095947 4.0713890 3.0538790 3.4144570 3.1795895 3.1736064 3.2180924 3.0219894 3.1527403 3.3053977 3.6072829 3.1488162 3.3909532 3.1017694 3.3913695 3.1503014 2.8267150 3.0212357 3.8575639 3.1113268 3.3269977 3.1679713 2.9990482 3.0104508 3.0651583 3.0676185 3.2494151 2.9883322 3.0728322 3.4052988 3.1494468 3.2028007 3.5196872 2.8895978 3.0921885 3.5337399 3.1003860 3.2183944 3.1265330 3.5061703 3.6396810 3.3473526 3.4177181 2.6996212 2.7102925 3.2280090 3.6344030 3.3239950 2.6470306 3.1982502 3.4034072 2.9145195 2.9295040 3.4099794 3.6411169 2.9933227 2.9589523 2.7252275 3.4198121 2.8668664 2.8658150 3.0790296 4.2442187 3.0581423 3.0722097 3.7013320 2.7232648 2.7104451 2.9997046 2.6607340 2.8910600 2.9486150 2.8809182 2.9457602 2.7651980 2.9382998 3.3615125 2.8050182 2.8919681 3.2911357 3.1616665 3.0427697 2.7348725 2.7453890 2.6832244 2.6138682 2.6298041 2.5094269 2.5831152 2.3085778 2.7105147 2.4669715 2.2777295 2.4767424 2.6641224 2.9855168 3.0166682 2.4314137 2.6452444 2.5517348 2.8727257 2.6339463 2.5464215 2.9000617 3.1970426 3.1755513 2.9193091 3.2971654 2.7384678 2.7542313 2.5882494 4.1804182 2.9006177 3.2837197 3.1133621 2.7967514 4.3881555 2.6774608 2.9022883 2.9490426 2.9697008 2.7640412 2.1297739 2.9208339 2.6453982 2.1196261 4.8291655 5.8254052 7.0715483 2.6362403 4.0790035 4.4095558 4.1026574 3.6403058 4.0865041 4.3152493 5.4977230 4.4879929 5.4605753 4.6559968 4.1930891 4.4734698 2.5300383 2.7404605 3.7941024 4.2241184 5.5565532 3.0730801 5.2793289 4.4609073 3.9626858 4.5016493 3.9231793 3.8373770 4.4703895 3.7762179 4.2393376 5.2185241 5.1331621 5.5322247 5.7779056 5.5599786 5.1204271 4.3380400 5.1841531 4.9513301 5.4427370 3.8064329 4.1972972 3.2246561 3.3096769 2.7705543 3.1162872 3.3443721 2.8425918 2.9180831 3.3269534 2.7145877 3.4559982 2.8947945 2.9881252 3.6647842 3.2420937 3.3763507 2.8866046 2.9224470 3.7649849 3.2167432 3.0805434 2.9914722 3.5203734 3.3993895 3.3381890 3.3984569 3.2475857 3.1709131 2.9953519 3.0958113 3.0775172 3.9856574 3.1973395 2.9632113 3.0900250 2.6039764 3.3286034 3.5873931 2.9875832 3.9708362 3.1855859 3.7131761 3.4710641 3.4476557 3.6120226 3.6111199 3.1741208 6.3161026 4.8452568 3.8814193 2.5160071 4.0082319 4.1643848 4.3260789 5.3117080 3.9262815 4.2311675 2.5099322 2.6148387 2.9835080 2.8818473 2.6517013 2.7918808 2.8192719 2.9136722 2.8859546 3.0134812 2.8892047 2.5506756 3.0953221 3.1214770 2.9134039 3.3644646 3.5957788 3.5729229 2.3704719 3.1132972 3.0388808 3.1415432 3.3348515 2.9715933 2.9573128 3.0823165 3.4330802 3.5018107 3.1297217 2.8741329 2.8004215 2.8583005 3.0426391 2.8705798 3.0319933 2.8373369 2.8773003 3.1094315 4.0445721 3.0899474 3.2921501 3.0913110 3.8189745 3.0441947 3.0273617 2.8607858 2.7293951 6.3877281 5.1320750 3.1874896 2.3879870 2.6819379 3.3720085 2.3770405 2.4233608 2.5019490 2.2671393 2.6101581 2.4509612 2.5564502 2.2912893 2.3767077 2.4472024 2.5936690 2.3727140 2.4560313 2.4138095 2.5328682 2.4045791 2.5327405 3.5082014 2.5132001 2.4626260 2.3842479 2.3673522 2.3990179 2.3579611 2.3845536 1.9949954 2.0272230 3.4736928 2.5024771 3.6008657 3.6419084 3.6419084 3.6645111 3.6645111 3.6722968 3.6081226 3.5641587 3.5155036 3.3063142 3.6087996 3.7183113 3.8048712 3.8048712 3.7114910 3.9225269 4.1702291 3.7150168 4.4948934 4.4948934 3.6235129 3.6235129 4.0070322 3.9047505 1.9754995 1.9754995 3.6704186 3.4029618 2.1757189 2.1757189 4.5954592 4.5954592 2.5213274 2.5213274 3.8959244 7.4681117 1.7852539 
ROZALL002100_KOG0265                                                                                                                                   2.7368667 2.7743907 2.9170267 2.5076321 2.9269158 2.1624594 3.1426506 2.3921165 2.2758727 2.7291055 1.8587545 3.1336659 2.2163578 2.8826695 3.2282962 3.1797975 2.2913788 1.9665514 1.6982665 2.9974003 2.4624840 2.7373618 3.1723127 2.0076652 2.9027430 2.4728121 2.9684006 2.4691361 2.8980901 3.0177124 2.3091535 2.5785223 2.4287333 2.2619975 2.5280034 2.5361991 3.2062628 2.5136912 2.7299780 2.4509611 2.5638828 2.6058144 3.0172612 2.4317956 2.2056089 2.2549767 2.2484625 1.7156166 1.9983244 2.6618217 1.8178846 2.2826509 2.0742624 2.3304472 2.5061418 2.2262513 2.7882292 2.1704907 2.3831762 1.9108955 2.3234412 2.0376713 3.5730045 1.8141937 2.1601395 2.3045775 2.2217253 2.5208799 2.3164052 2.2460284 2.1766082 3.3296730 2.5355675 2.3662500 2.2579874 2.6596766 2.6917400 2.5111147 2.2914742 2.7096862 2.3344003 1.8652856 2.5706889 2.9436250 2.4628323 2.6125012 2.0811632 1.7891393 2.1180290 2.7472302 0.0000000 2.6876796 2.5622273 2.6759858 2.4596046 2.6207190 2.5299839 2.5891867 2.4705970 2.4574981 2.7188755 2.8091403 2.5488956 2.6116353 2.4369220 2.6499222 2.5990525 2.8674889 2.7067712 2.5285673 2.3739680 2.5132141 2.6072498 2.5962475 2.5980276 2.5697213 2.6220048 2.7191599 2.4270040 2.7798795 2.5094955 2.9170040 2.6008199 2.7731910 2.2764646 2.8601390 2.7466630 2.6066043 3.0288325 2.4775877 2.9911260 3.2065148 3.0265478 2.7146494 2.6769842 2.2562607 2.2501273 2.0845253 2.3253015 2.1792631 2.3724219 2.3835996 2.2364397 2.3279444 2.1614190 2.4498529 2.0169244 1.8123094 2.1529085 2.0934616 2.0641535 2.3721545 2.2038318 1.9339564 3.0112877 2.1733704 2.1815108 2.3345047 2.0656982 1.9976882 2.2465876 2.2181468 2.2163478 1.9854200 2.5178564 1.9497634 1.9984717 2.1543496 2.0344136 2.0393067 1.9089007 2.1743675 2.0894350 2.1026183 2.1552649 2.3913108 2.4651542 2.0383987 2.1269045 3.0487111 2.6441921 2.5983313 2.8758532 2.7682856 2.6075145 2.9785288 2.6438611 2.2899406 2.0978239 2.8786421 2.9071345 2.1620881 3.0051362 2.3521713 2.5430158 2.2847449 2.7563368 2.5912585 2.4452881 2.3573263 2.4957814 2.7588814 2.8147772 2.5224344 2.3902321 2.7095439 2.0623158 3.2025610 2.7866894 2.4263286 2.7402871 3.0728835 2.8204418 3.1713296 2.5873338 2.5246600 3.0250716 2.9667196 3.1593167 2.8972323 2.8391388 2.6924662 3.1004090 2.8478246 3.3435149 2.6130722 2.9558278 2.8618392 3.3344684 2.8431911 2.6360375 2.5582727 2.7353245 3.2633703 3.1555145 2.6537342 2.9981424 2.3557598 3.1596234 2.4954540 2.7288033 2.5872714 2.6307344 3.2391728 3.0171729 2.7741545 2.4667778 2.6253082 2.5200766 2.7584300 2.4550691 2.7202556 2.5180116 2.4568909 2.9123079 2.5292754 2.5344252 2.5882951 2.7085309 2.7242774 2.4558036 2.6346127 2.9575078 2.9149412 3.1443725 2.9319751 2.5117981 2.6385489 2.6173171 2.4665890 2.5658467 2.6348660 2.5341610 2.6155746 2.6994815 2.5062128 2.5028311 2.9577257 2.4714990 2.6624974 2.5384953 2.4287943 2.5216250 2.3280986 2.3563369 2.6577316 2.6930640 2.2386129 2.2896257 2.4253626 2.9080898 2.3107986 2.6528608 2.6518182 2.9517067 2.7334602 2.4260643 2.7191013 2.9872583 2.5177034 2.7043957 2.5081218 2.7331144 2.9535664 2.3832261 4.7966537 3.6553547 3.2400798 2.8994675 3.4032962 3.0028665 4.1709815 2.5256497 2.8364184 3.3327932 3.0903094 3.1338480 4.4256172 3.0349428 4.8324649 4.0719849 4.0970010 3.2432366 3.8115505 5.4523849 4.5306410 3.4380861 3.7366775 3.9957381 4.4739627 2.5418105 4.0374827 4.5124270 4.3493084 3.8685137 3.5761003 3.8108331 3.7089860 5.5521417 3.2117572 3.8995485 3.8596272 4.5048497 4.0380019 4.0308088 3.8550098 4.3131946 4.4548932 4.0727280 4.2821056 2.8612765 3.8545124 3.7820686 3.3770893 3.8605095 3.3851707 3.4351576 4.0846471 4.5532283 2.2028442 2.3823221 2.2179645 2.3568085 2.3811258 2.3420735 2.3079908 2.1554054 2.5085557 2.2991154 2.2071934 2.3044709 2.4393723 2.1687591 2.2251157 2.3453326 2.1970289 2.2912313 2.4117522 2.4836294 2.5172930 2.2945794 2.1930921 2.3550504 2.3605203 2.6202718 2.3649510 2.5416075 2.4614830 2.3196252 2.4489893 2.4026478 2.5018304 2.5173417 2.1533403 2.2347906 2.4500191 2.7176529 2.5165903 2.5779723 2.4665073 2.7243213 2.7873670 2.1655141 2.4673940 2.6237830 2.5550960 2.5267664 2.4586151 2.8059457 2.9851719 2.8729107 2.5877184 2.7834690 2.8887065 2.0608846 3.1207162 2.4306129 2.5388826 2.0599929 2.2063049 2.5328726 2.4702155 2.1882101 2.1233844 2.1245233 1.9150032 2.0463894 2.1805980 2.6831551 2.2138993 2.7439035 2.4711368 2.7679262 3.4006491 2.2619207 2.0004620 2.6842830 2.5913489 2.8045765 2.7411241 2.7243959 2.8366730 2.6837045 2.6129218 2.6816065 2.5224949 2.7842250 2.9142266 2.3752870 2.4448914 2.8748356 2.3530658 2.7316327 2.5274136 2.4770527 2.6073270 2.4689397 2.6389941 2.8835701 2.5161039 2.5385194 2.6247407 2.7622418 2.7544042 2.7088620 2.7836814 2.7197359 2.9462560 2.6737684 2.9726301 2.4164542 2.7347415 3.1174219 2.6449472 2.5485951 2.8225613 2.6048955 2.8380590 3.0456341 2.7949712 2.9744434 3.2328694 2.2023387 2.1829973 2.5783577 3.0039848 2.2503425 2.5050142 2.3703402 2.1651575 2.2252611 2.3413743 2.4018911 2.1134732 3.1382729 2.1698718 2.6630041 2.0445308 2.6947474 2.1884913 2.1905906 2.6393155 2.2034621 2.5753896 2.3806061 2.1804846 2.8846595 3.1068292 2.1353286 2.4342513 2.6157270 3.1163305 2.4235335 2.4395007 2.7407910 2.8716333 2.4927166 2.0414333 2.3085979 2.9491437 2.9544897 3.6568871 2.6648856 2.2301407 4.0496599 2.7827950 2.9265999 2.9243192 2.6619844 3.1525651 2.9243192 3.5636994 3.5120816 3.3666513 3.4841481 3.6320818 2.9873975 2.7631674 3.4445354 3.2627711 3.7123814 3.4487684 3.2687187 3.4177259 3.5421362 3.2533556 3.5356524 3.6653748 3.4223384 3.5852171 3.7132296 3.3548018 3.5713861 3.7368934 3.4201111 3.5841556 3.4848005 3.3783132 3.4175955 3.6199285 3.6961006 3.2512268 3.4640266 3.8681317 3.5235380 3.2572902 4.0399851 3.4171195 4.2159838 4.2877887 3.8183899 3.7175946 3.3730245 3.0140271 4.1849916 4.0918103 3.9075427 3.7085146 2.9369066 2.8907199 2.5212032 2.2303474 2.5564047 2.7005533 2.6911327 2.3880945 2.5695912 2.6837161 2.4635641 2.4880152 2.6952846 2.7669689 2.7359074 2.6675527 2.6436173 2.4274647 2.6251639 2.9306037 2.6593559 2.4277791 2.7295595 2.5874853 2.8756550 2.7255089 2.5517514 2.8662888 2.4622853 2.5724344 2.6851231 2.6140614 2.8006420 2.9237070 3.2242563 2.6395524 3.1007617 2.4588657 2.3233390 2.2871300 2.7933545 2.2570211 2.3804974 2.6518358 2.5595870 2.4283882 2.9645068 2.6492047 2.2403737 2.7103449 2.4405663 2.8131753 2.4439292 2.6111550 2.6302399 3.2505226 2.4123876 2.4011961 2.4159090 2.8963425 2.5645480 2.1486172 2.3464508 2.3132344 2.6162720 2.8173486 2.9120410 2.4232883 2.7367885 2.4704213 2.5284170 2.5326546 2.5872498 2.5745655 2.4833924 2.4074671 2.1824304 2.5285746 2.3930130 2.5097870 2.8277443 2.7904492 2.6950747 2.7298832 2.5171361 2.9067744 2.4897504 2.7460916 2.9042778 3.5820510 2.5712894 2.6148767 2.8030220 3.1340302 2.8356981 2.9269656 2.7025020 2.7011825 2.2707883 2.5685854 2.7990174 2.8197044 2.8837618 2.2814705 2.9613203 2.8904401 2.7541983 2.6359753 2.1376088 2.5545293 2.6854220 2.9381603 2.5834102 2.5305477 2.8387618 3.0333048 2.6258431 2.3025642 3.3482237 2.9966771 2.8434544 2.9194089 2.3880617 2.9444785 3.1076198 2.9473466 3.2613414 2.9933870 2.8085274 2.5676761 3.0746718 3.0523110 3.0916630 2.6402275 2.1231899 2.2721096 2.3064683 2.1584825 2.1468927 2.1291881 2.2122504 2.1873778 1.8738447 2.7449564 2.2251287 2.2352914 2.1750201 2.0882696 2.1713722 1.9940243 2.5531304 2.1325836 2.1301246 2.1447497 2.5474438 2.3332391 3.7675038 2.2757964 2.6652180 2.2301668 2.2348199 2.3968421 2.3104057 2.5512568 1.9796556 2.3693463 2.5261480 2.7437102 2.5634085 2.1630129 2.3570547 2.6739054 2.5336395 2.0225250 2.3031206 1.9460822 2.8820336 2.3947520 2.4330195 2.3352804 2.3039494 2.3534806 2.2987322 2.3459859 2.4395300 2.6167969 2.8618100 2.5500499 2.2148970 2.0460662 1.7622715 2.2955099 2.1570063 2.2105971 2.4465732 2.5576685 3.3733306 3.2880556 3.5856048 3.5307321 2.3480697 2.3747560 3.4948411 3.0825341 2.6109430 3.0807364 4.2358774 3.9723569 2.0708084 2.4360810 1.9413508 2.1600374 1.9606883 2.1298614 2.1694894 2.0850352 2.0907230 2.3685443 2.0820528 2.2174296 2.4843367 2.1938127 2.2865893 2.1570399 2.1895622 2.3803025 2.1531661 2.4846503 2.2009484 2.2764169 2.4763913 2.3333461 2.3851975 2.1831778 2.5854653 2.3170111 2.4652171 2.3133834 2.3551737 2.3351103 2.4047226 2.1714552 2.0375162 2.5677547 2.4157232 2.3501177 2.2149840 2.3029198 1.8969563 2.6639262 2.3088625 2.3221634 2.4394691 2.3672268 3.2267248 2.9615590 6.8329890 2.0548618 1.8506849 2.3290879 2.3577773 2.4073038 5.8561795 2.0516136 2.5325315 2.4785884 2.0118295 2.3938916 4.5462591 2.2515698 2.5949696 2.8024443 2.0432056 3.3609443 3.0114713 1.7235258 2.0552721 2.6400350 2.5476910 2.6458441 2.4406471 2.3131793 2.3182255 2.3243776 2.6061958 1.7885150 2.4444032 2.3784538 2.5944888 2.4336061 2.2071098 3.3991805 2.7755070 1.9451062 2.7164214 2.2238899 3.1036996 3.3537426 3.6929095 2.1275775 3.0338130 2.5916212 2.9113120 2.8419602 2.8208252 2.8359922 2.2772727 2.6522408 2.6976554 2.8145939 2.6006593 2.8096671 2.6565002 2.4851413 2.5326384 2.7446889 2.4074923 2.7626693 3.4315372 2.5800818 2.7008362 2.6455085 2.7947385 2.3179088 2.8084654 2.8302674 2.7617995 2.3935582 2.7079933 2.3297710 2.7692590 2.3424056 2.8165931 2.3892167 2.7651010 2.9512746 2.6237146 2.6386632 2.4389024 2.9954728 2.5811234 3.3372468 2.5908791 3.3214323 2.8557432 3.2351092 2.4831459 3.4078926 2.1967875 2.2249417 1.8985391 2.2179636 2.0697532 3.2214773 2.4668382 2.0558117 2.3855888 3.2094452 2.7904936 2.5642822 2.7373449 2.1205675 1.8672536 2.2028088 2.4122149 2.2258063 2.5075482 2.2193139 2.7525909 2.4401698 2.3846556 2.9398826 2.4219782 2.0222592 2.3976068 2.9796188 2.6243215 2.3232655 3.0871265 2.4283282 3.0839960 2.3042651 2.6078512 3.4817654 2.9344357 3.1815313 2.6287359 3.0797713 3.2051504 3.4436248 3.3226955 2.9757019 2.7448213 2.3957216 2.4531997 2.6198384 2.9638786 2.6276891 2.4921613 2.5057711 2.3463461 2.7975300 2.7590923 2.8320385 2.5966907 2.3749647 2.3608005 2.8079996 2.5546201 2.5968441 2.9278071 2.5953105 2.6539188 2.5567509 2.7812763 2.7049151 2.7270875 2.5917667 3.0146576 2.7326456 2.5890278 2.5474701 2.2881784 2.9475633 3.0418902 3.1233104 3.2079971 3.0759532 2.0614588 2.1381415 3.1124897 3.8047051 2.2821181 3.5796503 2.7481325 2.5664133 2.1635942 2.7307980 2.3286219 2.0895688 2.6081357 2.0475194 2.6350272 2.1391644 3.5165782 2.2030068 2.3996342 2.4222347 3.1330040 2.6409140 2.1130669 2.1427815 2.2832505 1.9829119 2.4089645 2.1045024 2.3200615 2.3474651 2.3482965 2.3102177 2.1186461 2.2838417 2.5974375 2.6904752 1.9790579 2.2486447 2.4183645 2.5970313 2.0641879 2.3547415 2.9872248 1.9429225 2.3516253 2.8839376 2.6747463 2.2796235 2.1540831 2.5406223 2.7476747 2.1594692 2.3216716 2.5397463 2.3130894 2.2068554 2.3673106 2.4104213 2.4094778 2.7703443 2.6879948 2.3312725 2.4323931 2.7669606 2.4772499 2.2563153 2.6086247 2.4505933 2.7197978 2.4688105 2.1958148 2.4534779 2.4163042 2.1729997 2.4591670 2.4508245 2.7176549 2.4097065 2.6675221 2.7085217 2.6701068 2.5634343 2.3489779 2.5506814 2.4826720 2.4050181 2.3696502 2.5260270 2.4279621 3.1642278 2.0850957 2.1042598 2.1187933 2.8773843 2.0345195 1.9993205 2.5514682 2.0229539 2.1119228 2.0899833 1.9759285 2.0282290 2.2126313 2.0635237 2.1351800 2.4186124 2.2281111 2.1647306 2.0164316 2.3448870 2.8209696 2.3194346 2.1274256 2.4295164 2.0330855 2.4352554 2.1670418 2.8686276 2.6742881 2.4478237 2.5508355 2.5852170 2.8038381 2.2974460 2.8295645 2.3897529 2.3766688 2.2842725 2.6164510 2.6168725 2.7160267 2.6548197 2.6214453 2.7043953 2.3840843 2.4640213 2.9949186 3.3703686 3.2544077 2.2701239 2.7038640 2.5754615 3.1926802 2.5257930 2.7834794 2.1681220 2.9421773 4.6368224 2.3146040 2.0005186 2.5071988 2.8156311 2.8393611 1.7102610 2.5463984 2.8287486 2.8836028 2.6080689 2.8206248 3.5087033 3.0022440 2.6380271 3.0493140 2.5637989 2.4561643 2.7025678 2.8608567 6.1689712 2.5122129 3.2697071 3.1511092 2.5077498 3.0284475 2.8257140 1.8151264 2.7938668 1.7896983 2.9495177 2.6079599 2.1221856 2.8660451 2.5687732 2.6677814 2.1529682 2.4953166 2.7957626 3.7881060 2.3667485 2.6152556 9.0000000 9.0000000 7.3137069 5.0067574 2.7592826 6.6466371 6.7685865 5.6784131 2.6372173 2.8744375 4.2782999 6.0562394 5.3155784 6.3341121 9.0000000 8.9999983 3.1222653 7.3381882 4.9422265 4.3309549 4.0812095 5.3618563 4.0936024 6.2495268 5.9794550 2.3560066 7.8622908 3.9227944 6.7240296 8.9999987 5.7042042 9.0000000 2.1221311 2.4144974 2.1579886 2.5023989 2.2934918 2.4884999 2.4345922 2.5302777 2.2658246 2.1193525 2.0320387 2.6006352 2.5311194 2.4873959 2.0325231 2.2418011 2.4136353 2.6356279 2.2815705 2.1043066 1.9773103 2.6229872 2.3941314 2.0188626 2.2299872 2.0958250 2.1289463 2.2282321 2.2905481 2.2468470 2.4888641 2.7347016 3.1575604 2.3239181 2.5220214 2.3015597 2.0995075 5.1046770 2.7345470 2.1849698 2.2116910 2.4676702 2.8549748 2.7221585 2.8141542 2.5919399 2.4591059 2.7215430 2.4282893 2.6862555 3.0081801 4.3881182 2.7229948 2.9127680 4.5578624 4.5412362 4.4784462 4.2237406 4.5640114 4.6898268 5.2980149 4.9963715 5.6672887 3.7971190 4.2534295 5.1953417 5.0251959 4.2876612 5.0940162 4.7395006 4.3566880 4.2361134 4.6493902 5.0330184 4.8136556 4.8664048 2.9866424 3.2817193 3.1238009 2.9637207 3.3219904 2.9648503 3.1521183 3.4475405 3.8502736 3.2161570 3.2328643 3.2309442 3.3117414 3.1285306 3.5362947 3.3284496 3.3501684 2.8220684 3.3840895 3.0766242 3.5798952 3.7279833 3.5311328 3.1994801 3.5277381 3.6534843 4.0627636 2.9347467 3.8559967 3.6960472 3.6291002 3.2714448 3.4447126 3.5682068 3.0232900 3.1837923 3.4517884 3.5698090 3.4636387 3.5333911 3.6436204 3.6672808 3.9192776 3.6052081 3.9126706 3.2509524 4.4007406 3.6561681 3.5422116 3.1522163 3.0210169 2.8605786 3.4237825 4.1359788 4.0699336 3.9704372 3.7103687 3.1838934 3.8428575 3.3062853 3.6770284 2.0205815 4.1811751 3.5009925 3.0084738 4.5655467 3.5553436 3.2832686 2.6377070 4.1516547 3.4933585 3.2044118 3.4713994 3.6638830 2.1076687 3.8979368 3.5956218 3.4195240 4.0920855 3.0989616 3.8910368 4.2714615 3.9141436 4.3137692 3.3088257 3.3238616 3.2853009 3.3544183 3.4842021 3.3432993 2.9907647 3.1500813 2.6801603 3.0439278 2.8007793 3.0722817 3.1065108 2.9524179 2.9568239 2.7109932 3.1732724 3.0561833 2.8275792 3.3118374 2.6956401 3.1100735 2.5120877 3.1863529 2.7991170 3.2059066 2.7543477 3.1030534 2.8538617 3.3375405 3.0520464 3.1382372 3.0330660 2.7865315 3.1341516 2.9504114 2.7941964 3.0095982 3.9551461 3.2470952 3.3504323 2.8110236 3.4554975 3.7055196 1.9272774 3.1853520 2.3715096 3.2711545 3.1131455 3.3420485 3.8592355 3.9200314 3.0284136 3.0675128 3.0727808 3.4842625 2.9749830 3.0757351 4.5193594 2.9833525 3.7038328 3.0242643 4.2664312 2.6270497 3.6835109 3.8916287 4.2810629 3.7812339 3.4296695 4.5794562 4.2784871 3.3096168 4.8802913 6.3049971 3.6110044 4.1986695 3.4937959 4.4567532 3.4779508 4.0472728 4.2669868 2.9713393 3.4406565 3.0117405 3.6026909 4.3512300 3.7933305 3.3667673 3.8913729 3.6388191 2.5786518 2.7337848 2.6843652 2.7397091 2.7094625 2.5000704 2.9329760 2.6947878 2.7089339 2.7401928 2.8863654 3.1442431 2.5584105 2.5442266 2.4455787 3.2570492 2.9076637 3.0908664 2.5394592 2.9661318 3.3041636 3.1643213 2.5581625 2.9366571 3.0373339 2.9517023 3.1099632 2.1342710 3.2175854 3.2910744 3.3426019 3.2146900 2.6785819 3.8835064 3.3065103 3.1813347 4.2464369 2.9198382 2.3059899 3.4013654 2.8046617 3.2225915 3.2090980 2.8637976 2.3946627 3.6018111 3.2894276 3.6390032 3.0275687 2.5464053 3.2985820 3.3362867 2.9605637 2.3940989 1.8536393 3.1007010 3.5376734 1.9518583 3.1105461 3.4910014 2.9342044 2.9379079 3.3419760 4.0899530 3.4195050 3.4657290 2.9975223 3.6777617 3.5106955 3.9804987 3.1407203 2.9118096 2.9388093 2.3895244 2.9496996 3.1320350 4.0391884 2.1555828 4.2344764 5.2177077 2.9544353 2.7292855 3.0754284 2.9714962 2.6712632 3.1185908 2.7742079 3.1538992 3.2156991 2.5779668 3.0094416 2.6687479 2.9174689 2.6120976 3.2132601 2.6927265 3.0171602 2.7455347 2.9668047 2.8132896 2.9882419 2.8569735 3.1366392 2.7230502 3.2741902 2.7094433 2.8463309 3.3463370 2.9301454 2.9076188 2.6871926 3.0696880 3.0761020 3.6273823 3.2579262 2.9835121 2.6918930 2.9975151 2.6743591 3.1062226 3.6522346 3.0073065 3.0679150 3.0225680 3.1897744 2.6887780 3.3480744 3.5418220 4.4675380 3.0105518 4.1755102 3.2535730 4.4172863 4.4169492 3.3352604 2.8856133 2.7553688 2.5057452 4.2475389 3.6947472 2.6462185 2.9102978 2.7692941 2.8632371 2.7719503 2.7902054 2.6592001 2.8252440 2.6176066 2.6695180 2.8323679 2.6669035 2.8991556 2.5402552 2.7449365 2.6430192 2.7166538 3.0049613 2.7679294 2.4509201 2.8610060 2.8331942 2.9929309 2.9804905 3.0164380 3.0832356 3.0283186 2.4886041 2.7019697 3.1223952 2.5986321 2.9262912 2.7279490 3.0748166 2.9031231 3.1616062 2.9733767 2.6671889 3.0693106 3.4359158 2.9188953 3.3708486 2.6934726 2.9625781 2.9316713 2.8271420 2.6494257 2.9285196 2.8848125 3.7068616 2.8899023 3.2478323 2.6526732 3.2998338 3.0529799 2.7508231 2.9973008 2.7824418 2.8923655 3.9288002 2.8337589 2.7464890 2.9487356 3.1769901 3.0105717 3.0233918 2.7190453 3.0010044 2.8557331 3.4259544 3.4795161 2.8816708 3.0765335 2.9191992 2.8899647 3.3182433 2.9147097 2.8874008 3.0644272 3.5170741 3.2510441 3.1789822 3.3335287 3.2503719 3.1212019 3.4715136 2.9181679 3.1382323 2.9875009 4.1042725 2.4782875 2.7375557 2.5357127 2.4808320 2.9259394 2.4345582 2.5913701 2.7568282 2.6519722 2.6422385 2.7990591 2.8601735 2.6265046 2.7231273 2.8613030 2.6639874 3.0806241 2.8598067 3.0875940 2.7417763 2.7876060 2.8909756 3.2766808 2.8441765 2.6378746 3.0756456 2.4488408 3.4078378 2.7294906 2.5172060 3.2485463 2.7411279 2.9889035 3.1537740 2.9421056 2.5847664 3.3123009 4.8340032 2.6124680 3.4170043 3.4815603 3.1655153 2.4244381 2.5816862 2.4019150 4.0354569 3.6521171 3.0326554 3.0130790 3.0559054 3.6380588 3.3676261 3.2193928 3.7731792 3.1367349 3.5872807 3.6082933 3.2722016 4.3182803 2.8113765 2.7139289 2.6969526 3.5305328 3.8760325 2.7528627 3.3116102 5.4891036 3.3660191 3.7974933 3.6551966 4.2276593 3.7125006 3.2037606 3.7445203 2.4114181 3.7488740 3.2091665 2.5682186 3.1689239 4.8923894 4.1132936 2.7158654 3.7338010 3.3851144 4.0361111 4.1986760 2.8462668 3.1412421 4.7343142 4.0322964 5.3532425 3.7673729 3.7420335 3.1436293 2.6883479 2.4273347 2.7101883 2.7691695 2.3813023 2.3291264 2.2424113 2.8201718 2.5190808 2.4125389 2.7021951 2.8326101 2.6673850 2.9144868 2.5377938 2.2974138 2.7534158 2.7423787 2.7101047 2.3612354 2.5016884 2.9313966 2.6099137 2.8277945 2.5719806 2.6678090 2.7086329 2.6336888 2.8278757 2.4343188 2.7606825 2.8436979 2.9351717 2.7058728 2.8093734 2.4166906 2.4854159 2.9150908 3.9823003 2.8802138 2.6567241 3.7901145 3.8047272 3.9273113 3.7646893 4.2248647 3.4925258 3.4545343 4.1130248 2.9565549 3.8162347 4.1922125 3.7182394 4.0887597 3.3921607 4.2723159 3.8159950 3.5838355 4.0759571 2.7748239 4.2264393 3.7699283 3.3948627 4.0638811 3.9689956 3.5226622 3.7360250 4.1785210 3.9004237 3.2112710 2.9772127 3.9342197 2.7976155 4.3923338 3.1282038 3.8510189 4.4493999 4.5381827 3.9795318 4.7014099 2.8701561 3.1544730 2.8636126 3.9707668 2.9979796 4.5686426 2.9771178 2.8729819 2.8687385 3.0865705 3.2680234 2.9215280 3.0091833 3.1114592 2.7100711 2.9868885 3.0325874 2.8008018 3.1071390 2.8436949 2.8236579 2.9978300 3.0613383 3.0598184 3.1078575 3.1235642 2.9609268 3.0619572 2.9176699 2.7645790 2.5407022 2.9922841 2.9120872 3.1803830 3.0858891 3.0147211 3.4894773 2.6962709 2.9712497 3.2649900 2.7889713 3.0182045 3.1007480 2.7688773 2.8607818 2.9009041 3.2320329 3.0820093 2.9721335 2.9318879 3.5102332 2.9936902 3.2610759 3.1555853 3.1504360 2.9523145 3.1464635 3.1070163 2.8498426 2.2657672 2.2362759 5.8880265 3.8315628 3.4721131 3.1647046 3.5490219 3.4202521 2.9954326 3.3771095 2.8857374 3.4546938 3.3038749 3.6107429 3.5876984 3.2988412 3.4608910 3.0252601 3.2573876 3.3711165 3.3303496 3.2754517 3.4601376 2.7732645 3.1570505 3.5684521 3.1987734 3.3293221 3.2375052 3.8360751 3.4519914 3.1068903 2.9538045 3.5263853 2.7413962 3.5426562 3.5704646 3.2894821 3.5593909 3.2634221 4.1149283 3.2613887 3.7187627 3.2287143 3.6411555 3.2878288 3.0040098 3.7086282 3.6108007 3.7080196 3.1535997 3.5175702 3.1798326 3.1216367 3.8400521 3.7309224 3.1259924 3.2109663 3.0103026 3.6035921 3.4302272 3.3687244 3.1108078 4.5224344 3.0404117 3.2801864 3.8307673 3.1273611 3.2491264 3.5864087 3.1727158 3.0732637 3.1717631 3.7602483 3.1588167 2.9158426 3.6635515 3.8842503 3.3631917 3.3806302 3.7833610 3.6013955 2.9999253 3.1555208 2.5173890 2.3515057 2.4367188 2.3973106 2.2904253 2.3221709 2.4618009 2.5668719 2.5587103 2.5350474 2.4470713 2.8875274 2.6922762 2.7777521 2.4618681 2.7799272 2.5462619 2.7218881 3.4108991 2.6364941 3.0218155 2.7798124 3.1091952 3.2338986 3.3463445 3.0642138 3.3512401 2.4982845 7.2231063 3.0815232 3.0837007 3.3664972 2.6588738 5.6959831 2.8894705 3.0109776 3.8189993 2.7950699 2.5922494 3.3136546 2.2803486 3.9805666 1.8805282 6.3536628 5.9897556 4.3495370 4.2058886 4.0615309 5.3354251 4.0553818 3.0501240 4.0704399 4.5937162 3.9922594 5.1938538 4.1319606 4.5571549 4.7727894 3.6490801 2.3344686 2.7215064 5.2585531 4.3708089 7.2497642 4.0037307 4.8710280 7.2548774 5.0951945 7.0313081 3.2719211 3.9470672 3.5214940 3.6804125 4.2872488 6.2794529 8.9999989 6.0598560 4.2520988 4.6677988 5.2420893 5.9945189 5.5568782 5.3851724 5.1596233 4.9882814 5.7492251 3.7240875 3.3012878 2.9199498 3.5169607 2.8957159 3.6795486 3.4565527 4.2494297 3.1664425 3.0221749 3.2156990 4.1474879 2.7565057 3.0031798 3.7677888 3.7387405 3.3400331 3.4996616 3.9580459 3.5649729 2.8492671 3.1976636 4.0038464 4.0499128 3.7015894 3.7544001 3.7373361 3.4248121 4.1200192 3.2086177 3.6056886 4.1346301 3.3738522 3.1929962 3.5461561 3.8414478 3.9211926 3.8108109 3.1787536 2.7614122 2.6778201 3.5505440 3.2620689 4.2121511 4.5827693 4.0912115 3.5438627 3.6027005 4.6398361 3.1649592 3.4115908 4.3610472 4.2820135 8.1141160 3.6130497 4.3073230 3.0602326 3.1416889 3.0312143 3.1585449 3.1624273 2.8384113 3.6162540 3.2542637 3.1982458 3.3035232 3.0453686 3.3787501 2.9971979 3.4066460 3.7489542 3.1018687 3.6807504 3.3294070 2.5853064 3.1417901 2.9276194 3.1497491 3.1409374 2.7770625 3.1100427 2.8203497 3.0477282 3.0500859 3.0760120 2.6938042 3.3762842 2.6601410 3.0980005 2.8800682 2.8568460 2.6895323 3.4182174 3.9988068 4.0244144 3.2922736 3.3564627 3.3234493 3.5501458 3.8987571 3.4165511 3.2497105 3.8501486 8.9999988 3.6447011 2.9912834 2.7424934 2.8080271 3.8429821 2.8245029 2.6757423 2.7798885 2.7140335 2.8396401 2.7989168 2.9123886 2.7107432 2.7298216 2.6492742 2.7524716 2.6672308 2.8968070 2.8858275 3.0457568 2.9223754 2.6828499 3.0939146 3.0693770 2.8480979 2.6057990 2.6328424 2.9779811 2.8296947 2.9233748 2.4901241 2.4135762 2.9145949 4.0015944 2.8726279 4.1583282 4.1583282 4.1842734 4.1842734 4.1462351 4.1107692 4.3091633 4.5273393 4.4743288 3.9974728 4.3010466 4.0575130 4.0575130 4.3510551 4.4597495 4.1735036 4.7598316 5.2999634 5.2999634 4.7728540 4.7728540 4.5479565 3.8200785 1.9054995 1.9054995 4.5050473 4.1909501 2.3220140 2.3220140 5.3853915 5.3853915 2.4494987 2.4494987 5.1929386 9.0000000 1.8896319 
HOMSAP006570_KOG0273                                                                                                                                   2.5772985 2.4192413 2.4171901 2.4921947 2.4401661 2.0364477 2.3682218 2.7930536 2.5549049 2.4994015 1.9395751 2.8746553 2.5379559 3.0969177 2.8610472 3.0773451 2.4927552 2.1070307 1.9599600 2.6129281 2.1711598 2.8609494 2.9277560 2.5777358 3.0983803 2.5206969 2.8117549 2.3860095 2.1440745 2.3843308 2.5255513 1.8402961 2.2254067 2.4716466 2.2111862 2.3006899 2.9343693 2.1777851 2.2453892 2.5942823 2.7257119 2.5382432 2.2444986 2.7391879 2.3949207 2.2687526 2.0513242 1.8896660 2.1412319 2.5726834 2.3733268 2.5345886 2.1320769 2.5366314 2.4079419 2.2272230 2.4068447 2.5986625 2.2518806 2.3619310 2.4333304 2.1768812 3.0327301 2.0110268 2.3449026 2.4560924 1.9880584 2.6379506 2.9176527 2.4314564 2.6643776 2.8537095 2.2044787 2.3004677 2.4919573 2.7759415 2.2217876 2.3339870 2.8005002 2.4102131 2.1982219 2.1838267 2.5044997 2.3871074 2.6249551 2.4029407 2.3756841 2.1889188 2.1759335 2.6469857 2.6876796 0.0000000 0.3983877 0.5254256 0.4377486 0.4093613 0.4795663 0.4502461 0.4973229 0.4508392 0.4017706 0.8720091 0.6041002 0.4868891 0.4629165 0.4984830 0.5198794 0.6387272 0.6267568 0.5997663 0.6281363 0.6593941 0.6014010 0.6522187 0.5922623 0.9129619 0.7683389 0.9663677 0.4548485 0.7440600 0.8175055 0.9327748 0.9064788 1.0136734 0.9043738 0.5984604 1.1714917 1.1341063 1.2550869 0.5969884 1.4231739 1.5358645 2.0473127 1.7230078 1.4896985 2.0335915 1.7921750 1.7282462 1.7911909 1.8267040 2.0054422 1.8303641 1.8317281 2.0305916 1.8198489 1.9270470 1.9750179 1.8372185 1.7481413 1.8303644 1.8836417 1.9296318 1.8052857 1.9474665 2.1324217 1.9462413 1.8144260 1.9045663 1.9805230 1.8004289 1.9134221 1.9249321 1.8889947 2.1261218 1.9625945 1.9975723 2.0706401 1.8505040 2.1313181 2.0391932 2.0172861 1.8933323 1.8078956 2.0710334 1.9649771 1.8042272 2.1417259 1.9436036 2.0621337 2.6238867 1.9774548 1.8087545 2.0373225 1.7940108 1.9796547 1.8247263 1.9401242 1.8417041 1.6987160 1.9915270 1.9215136 1.8360739 2.1842854 2.0375918 1.7468178 1.7054573 2.0247662 1.8401723 1.7463534 1.9387443 2.0557382 1.8775547 1.9238980 2.0819490 2.0869952 1.7798635 1.8591677 2.0815597 1.7531492 2.1607652 2.2280317 2.0953914 2.1881318 2.2184717 2.1700336 2.1640640 2.2680378 2.1605350 2.3818946 2.3035085 2.2487950 2.1296499 2.4255480 2.4251946 2.0685972 2.0314305 2.4888554 2.4632907 2.5945277 2.2074097 2.5039003 2.4581854 2.0792814 2.1815007 2.4128937 2.3532815 2.3824843 2.3969076 2.9047859 2.3970011 2.5391672 2.3188220 2.0650590 2.4062656 2.5181451 2.4309363 2.4333878 2.5036452 2.8111280 2.3782315 2.4265641 3.0010911 2.3303698 2.5567148 2.3034901 2.2575270 1.9479188 2.3779802 2.2754562 2.5483149 2.2798442 2.4739464 2.5953380 2.1876051 2.1499678 2.6539482 2.3034530 2.2293187 2.2856537 2.2983402 2.1098844 2.0948491 2.3134405 2.5482374 2.4095335 2.4340208 2.5257573 2.4159879 2.0548120 2.3107546 2.3511351 2.1769312 2.4886865 2.4490126 2.1617317 2.1020012 2.3965791 2.2676789 2.0977784 2.3728955 2.4449445 2.3677174 2.4188820 2.2073012 2.7647369 2.3967733 2.0694053 2.3356183 2.3559186 2.3987134 2.5849994 2.5494246 2.6880561 2.6229094 2.7115675 4.2916993 2.3169850 2.6017811 2.8847230 2.2729536 3.2798742 5.0180711 3.5217418 2.7984654 3.8459400 3.5561478 3.6604471 5.2444774 3.4036104 4.5944821 4.5757024 4.4406277 3.4615203 4.9159137 5.0621446 5.4607135 4.2068504 4.0323054 4.2678490 4.0882066 2.2735906 4.5905560 3.5254309 4.7968532 4.7938371 3.8909713 4.5925161 4.5153961 5.0142943 4.0557982 4.6976306 4.9438578 5.2512273 4.4153679 4.1253337 4.6951820 4.7919529 4.7161600 4.5375206 4.4840507 4.2812256 5.0113270 4.7381494 3.5409094 5.3988774 3.9512802 4.3768395 3.6233324 5.1614088 2.0657298 2.0949551 2.1426920 2.0986608 1.8731704 2.1730631 2.0660246 2.0839787 1.9023642 1.8847758 2.0064126 2.0811595 2.1502690 2.2286509 1.9390787 1.8294241 1.9088025 1.9319394 2.0206926 1.9626116 2.0761535 2.1766187 1.8597000 2.3776019 1.8914327 2.1240181 2.0199221 2.2791872 2.0018560 2.1135889 2.3267920 2.2553501 2.1142200 2.1125348 2.0872527 2.0727484 2.5119803 2.1488663 2.2051304 2.1598382 2.2656349 2.0310328 2.1246899 1.9165613 2.1690985 2.0421689 2.4059605 2.0526871 1.9745713 2.1525757 2.5728524 2.4049312 2.0703132 2.1219820 2.7263798 1.7269184 3.0795118 2.0894152 2.0297524 1.6235930 1.8501575 2.4236489 2.3540487 1.7739191 2.1981893 1.8674681 1.6568606 1.4487953 1.9260780 2.2727510 1.8742332 2.3526128 2.5470098 2.5922191 2.8112584 2.9993805 2.5594570 2.5392827 1.8070233 2.2029715 2.4853134 2.5036681 2.0374118 2.5089648 2.0175570 2.6433401 2.1353142 2.2955026 2.4848215 2.3187666 2.5823438 2.7695447 2.3394768 2.1166910 2.5296089 2.2388446 2.3252636 2.4166487 2.6250605 2.3819991 2.3051308 2.2091388 2.4975656 2.4730010 2.1939976 2.1587734 2.4827552 2.4449673 2.5346849 2.3934752 2.8167447 2.6988548 2.7303291 2.3429887 2.8132862 2.5870730 2.3782885 2.6265422 3.1423192 3.0354363 2.4556153 2.7516723 2.4767526 2.0344377 1.8481162 2.4848860 2.5393543 1.9731347 2.2957579 1.8950225 2.2432960 2.1683183 2.0942532 2.2571154 2.0046637 2.7603810 2.5559522 2.1055759 2.4650216 2.4958563 2.6869620 2.3874752 2.6909024 2.2023213 2.8123543 2.0551815 2.2326203 2.5834892 2.4654569 2.2846389 2.6352322 2.2992115 2.8938200 2.4474075 2.1184101 2.7893893 2.9025950 2.7292153 2.6808399 2.7328601 2.5346139 2.1843849 2.7922480 2.3014123 2.2347126 2.9098828 2.2409131 3.0409647 2.2486018 2.8902664 2.8957465 2.2486018 2.4751255 2.5930371 2.4458553 2.4467261 2.5412343 2.4297020 2.5184315 2.4076389 2.5625446 2.5997846 2.4349665 2.5958768 2.4276364 2.4757180 2.5628050 2.4651590 2.3567669 2.5597301 2.5572217 2.5369719 2.4020835 2.6259676 2.7349399 2.2427295 2.4290999 2.4833057 2.5428732 2.7358771 2.4768579 2.5921844 2.5283361 2.7605795 2.1748245 2.6841084 2.3489847 2.5065802 2.5838014 2.3790240 2.9726739 3.7645890 2.6880960 2.5122067 3.6355082 4.0677899 2.2388125 3.2950904 1.8256200 2.6932486 2.7975524 2.5999823 2.2575834 2.3168557 2.1676085 2.5781830 2.1109987 2.2820885 2.9481518 2.3956116 2.2551457 2.3138186 2.4192774 2.2761590 2.3728891 2.3736264 2.5418799 2.0682488 2.6597254 2.3028576 2.4347778 2.4562792 2.4100496 2.5671585 2.4952959 2.3045385 2.1862904 2.4472080 2.6551248 2.4129313 2.3553596 2.3881115 2.6651265 2.3821356 2.3665146 2.7812206 2.0294341 1.9541971 2.0685916 2.0638008 1.8954522 2.0486941 2.1490586 2.2384616 2.1443277 2.1159630 2.1986725 2.4696872 2.6034389 2.1194493 2.3348583 2.3745964 2.7124577 2.7182779 2.3182891 2.6022294 2.5012839 2.6449705 2.7502293 2.5806838 2.6950309 2.2369254 2.7188264 2.6221336 2.1433756 2.8401545 2.6606622 2.2266786 2.1762807 2.2825909 2.3039876 2.8638420 2.6382218 2.4438155 2.4324065 3.0550471 2.4205138 2.8475070 2.1591452 2.2859926 2.3216774 2.7256523 2.8630714 2.6411517 2.2514394 3.0410279 1.7576312 2.6690378 3.4168403 2.0217922 2.0251298 2.0644314 2.5177056 2.1470101 2.1780280 2.0588448 1.9666106 1.9391604 1.9769180 2.3393651 1.9306998 2.2660174 2.0791681 2.0352269 1.7676559 1.8930875 2.1895055 2.1798234 1.8991259 2.1236514 1.9347198 1.9795453 2.0425123 1.9261925 2.2549700 2.3206625 2.1553198 2.4982321 2.3269734 2.2150215 2.0517966 2.3046736 1.9990218 2.1579126 2.2376892 2.5151689 2.3589656 2.5356139 2.1837274 2.3586676 2.3425967 2.5016165 2.3886044 2.1849955 1.9433201 1.8054737 1.9005204 2.0784130 1.8944979 2.0621378 2.0049695 1.9400129 2.4005232 1.9798196 2.1569633 2.1311068 1.8371838 1.8461769 2.0187015 2.1274770 1.8784943 2.0281245 2.0710257 2.4771832 2.3329836 2.3701068 2.1588511 2.4848456 2.3054211 1.8562347 2.0081218 2.2726347 1.9938138 2.1166594 2.2812385 2.3076780 1.8932406 1.9838313 2.4097428 2.1924768 2.1747150 2.1679646 2.0760034 2.5229719 2.0199466 2.2976698 2.2170286 2.0699916 2.0848212 2.0533232 2.4731208 2.2409363 2.0335171 2.4193669 2.3290825 2.4987147 2.3491539 2.1124331 1.8429988 1.9886347 1.9605586 2.3703056 2.1153853 1.9785027 2.8083681 2.9265871 2.7007483 2.9385155 3.3237477 2.8911909 3.9110378 2.9869702 4.6437812 2.8538698 3.3600412 4.0467359 4.3900058 2.4212223 2.4026111 2.4059844 2.4093529 2.3537112 2.4187103 2.3323625 2.5451032 2.3091838 2.7126237 2.5757964 2.4313050 2.3631639 2.3803421 2.6208289 2.4912902 2.6361784 2.4453438 2.4432415 2.5600817 2.3445330 2.2078615 2.4896405 2.6838424 2.5771283 2.4429908 2.4257720 2.7290501 2.1555020 2.6261316 2.4866772 2.7896857 2.5551233 2.5599470 2.4264128 2.2978553 2.6467474 2.4624730 2.6388138 2.2997374 2.3340026 2.6549721 2.8975047 2.2721572 2.3242557 2.4871409 3.4140139 2.7838688 6.8679395 1.6258044 3.6591840 2.4056039 2.5465102 1.8921954 6.0583110 2.2818580 2.0499684 2.4927529 2.0600627 2.7447417 4.8287951 2.4683911 2.2663236 2.1040309 2.6184151 2.2037822 2.1744272 2.4615452 2.3591737 3.3923881 2.4074157 1.9500322 3.2309343 1.9640101 2.2746757 3.6469357 2.8157703 1.9509241 2.6254675 2.8473613 2.8357524 3.2564097 2.3308572 2.5681903 3.5086373 2.0139420 3.2068014 2.8460181 2.7997387 2.7237143 3.9753764 2.1109630 3.3473076 2.1941281 2.2686618 2.4088747 2.2296710 2.3857895 2.1446990 2.3015348 1.9817095 2.4443425 2.3420750 2.6364741 2.1958557 2.4546301 2.2317011 2.2169946 2.2147209 2.7344688 2.4876221 2.2524848 2.3869534 2.5373274 2.1551973 2.4719332 2.2187852 2.1912477 2.4188744 2.2680130 2.6292459 2.2133810 2.4303906 2.6077379 2.3887364 2.5257945 2.6867077 2.5333752 2.6751774 2.8541076 2.7412896 2.7384317 2.6854425 2.8217359 2.3548549 2.8374149 2.5732080 2.2224579 2.5127352 3.5154138 2.5406058 2.0976468 1.9011221 2.6783621 2.2863748 2.6760530 2.1659201 2.0345801 1.9954959 3.0074490 2.7996706 1.8406297 2.3626056 2.6178245 1.7687356 2.3403803 2.7513005 2.3941692 2.8727903 2.2490342 2.5476791 2.1883760 2.1604965 2.7450257 1.9656054 2.5276566 2.6113401 2.4660768 2.6958389 2.1772091 1.9023292 2.3085341 2.7473050 2.3012397 2.5212232 2.6441434 3.0930579 2.5727398 2.4575888 2.6103522 2.9164941 2.8907597 2.5286503 2.7272689 2.4918544 2.5391711 2.3427512 2.4806520 2.3824583 2.2927378 2.2804921 2.4792535 2.6781968 2.6850330 2.3033278 2.3297876 2.3885051 2.2526055 2.3970502 2.4721471 2.2924868 2.4050775 2.3434374 2.4902349 2.4064737 2.3452863 2.4757478 2.4908129 2.2287474 2.3902881 2.4779643 2.4553214 2.4383989 2.3500330 2.4518408 2.6297851 2.9317389 2.7061659 2.7759169 2.4113583 1.9552101 2.0056815 2.7841343 2.4965522 1.7859039 2.6309245 1.7324722 1.6670561 2.3637470 1.8678354 1.9867019 1.9829110 1.7749813 1.8710350 2.3891122 2.1021400 2.8639815 2.0075938 2.5175489 2.3520201 2.8283774 2.3020212 2.1950569 2.0415062 1.8949060 1.8735670 2.2223890 1.8283565 2.5328804 1.9891267 2.3197713 1.8472437 1.8993891 2.1201984 2.5517754 2.3258660 1.9486319 2.2921197 2.1051732 2.6898649 2.1318982 2.6041753 3.2221222 1.9778212 2.1803830 2.6852667 2.4949982 2.6007992 2.4114095 2.3497981 2.8211355 2.4293567 2.5535772 2.4879609 2.4250431 2.5122573 2.7972533 2.6019708 2.7705305 2.7795793 2.4210973 2.5437021 2.5478278 2.7147593 2.4579849 2.6477624 2.8112682 2.3943699 2.6037268 2.5678815 2.4015749 2.6041408 2.5938517 2.4626109 2.3975939 3.0024749 2.5634882 2.4537362 2.8519605 2.8211204 2.7677581 2.4703690 2.8743844 2.8800491 2.6672898 2.7681053 2.9603232 3.0899784 3.0555779 2.7495656 1.8825316 1.9292299 1.9278613 2.9529809 1.8792435 1.9791245 2.5005546 1.8199482 2.0270969 1.7605764 1.9336672 1.8823830 1.9190373 1.8506629 2.1757419 2.5628515 2.0254633 2.0980824 2.0478267 2.1340623 2.8450228 2.1452149 1.9453356 2.0633657 1.9617859 2.1348966 2.1527227 2.6998212 2.0142569 2.1384982 2.8808531 2.4060913 2.5422968 2.1550072 2.5972781 1.9192611 2.6583072 2.2388521 2.4618261 2.3199428 2.4365210 2.5066740 2.3375374 2.6189051 2.4025403 2.3439914 2.2736579 2.7523663 2.4700689 2.0001917 2.1073412 2.4682040 2.4668535 2.3662755 2.3446991 1.6983992 2.5603175 4.7642631 2.1212909 1.7894512 1.8936446 2.2845824 2.0898729 1.8435534 2.4176593 2.4656630 2.1359794 2.2431361 2.6457632 3.0781584 2.6025307 2.1382720 2.8254158 2.9979903 2.7808643 2.2536798 3.6322032 6.0838635 3.1393722 2.4504587 3.3448029 2.6607719 3.4275984 2.4536116 2.5623109 2.8710372 1.8283737 2.4248941 2.4226242 2.1193945 2.7135482 3.0606538 3.8913952 1.9020218 2.7392327 2.7032545 3.3860086 2.5670500 2.4596985 4.6183899 4.1314558 5.8877108 4.0175477 2.2135037 5.9149344 4.4255555 4.8344766 2.4520476 3.0306656 4.2984394 4.0711395 5.4817130 3.6040775 7.9660982 5.2586660 2.6946671 4.6041370 9.0000000 4.4878834 3.7262841 8.9999984 4.1516368 5.5179236 3.2138407 3.1283136 4.7387630 3.0335399 4.1096823 3.4438887 4.0444767 3.3208894 2.2239375 2.4973931 2.3633774 2.5359641 2.2611422 2.3218884 2.6554463 2.3267842 2.3089445 2.0686840 2.1055339 2.2706803 2.0373173 2.5197169 2.1506537 2.1568260 2.4845808 2.5010481 2.2198407 2.1314694 2.2347753 2.4824316 2.1645804 2.1016340 2.3195993 2.2857566 2.6174375 1.9490565 2.3768659 2.2069395 2.2576074 2.4002081 2.6966594 2.5529634 2.3288475 2.3880095 2.0999584 5.5758499 2.8138955 2.1201486 2.4484049 2.4601475 2.4666856 2.4863168 2.3879355 2.4966256 2.4116731 2.1625018 2.4011575 2.8749943 2.7020681 4.5531923 2.7846197 2.7053497 4.4499135 4.3500883 5.4694975 4.6721359 5.0577222 4.8453380 4.3295561 5.2746033 5.2583513 4.0690858 4.7024608 5.2904305 4.2477511 4.4379440 4.6278522 4.5035751 4.6319105 5.6344195 4.2089697 4.6635501 4.9585900 4.4703864 2.7078432 2.7634022 2.7852417 2.7195832 2.9364296 2.5893767 2.9345234 3.0023143 2.8217728 2.7242155 2.8646880 3.0041242 2.5929917 2.6029139 2.8739982 2.8800727 2.8926376 2.4876728 2.9732569 2.8986775 3.1074327 2.9645932 3.0937844 3.0622896 3.0497844 2.7650397 2.8829568 2.8635026 2.7272259 2.8802128 3.2052205 2.6952316 2.8991149 3.1299380 3.0562109 2.5802814 2.5828174 3.1908349 2.6243304 2.9293727 3.0153024 2.9447149 3.1228996 3.0121729 2.7018252 2.7466372 3.7244692 2.7440332 2.9861301 2.8718863 2.7348550 2.2826254 3.0617190 4.0121356 3.1217772 2.8588211 3.0326271 2.3324741 2.8450241 2.7867365 3.0588526 2.6726149 4.2725917 3.1801663 2.7975162 3.8106075 3.7073108 3.2657096 2.2775924 3.4645444 3.7392591 2.7719844 3.2698736 3.7541982 3.1114802 3.2806045 3.4749242 2.6444323 3.0778529 2.4426094 5.0255204 3.0878166 3.1074918 3.1587799 3.0509136 3.1604057 3.1484208 3.4023273 3.1469929 2.3644217 2.1979523 2.4007624 2.1786367 2.4699476 1.8971467 2.1164297 2.9434699 2.3216780 2.3387867 2.1695247 2.2543952 2.1613349 2.1042492 2.4182168 2.3156729 2.2866760 1.8778718 2.2680123 2.2696813 2.3893669 2.2389998 2.2778143 2.4643693 2.1786325 2.4277052 2.6181514 2.3210131 2.0940657 2.1143679 2.2628364 2.2781696 2.8219385 2.1269884 3.0408234 2.5062239 2.2735218 2.6043868 2.5374495 1.5420543 2.3205517 2.2856290 2.3439682 3.1177233 2.6087449 3.6781944 3.6061405 2.9434825 2.6424037 2.3918558 2.5086205 2.4564743 2.4217187 3.5785790 2.5211992 2.7533245 2.7467824 3.6801730 1.6284602 2.8172161 2.7745259 4.5018621 3.4857289 3.0590150 3.4148930 4.2724383 2.8144575 4.2647727 5.8985807 3.5058552 3.6613269 3.1143085 3.6077193 3.8334019 4.1046721 3.6860378 5.4387964 2.8104045 4.4066150 2.4527372 3.9584409 5.0351058 4.4877891 3.8461622 5.5579612 2.5470869 2.3809594 2.4048122 2.1883845 2.3891538 2.5237421 2.3822322 2.1428669 2.5028650 2.4179577 2.3428257 2.6000622 2.3762509 2.4335057 2.4913408 2.6985057 2.2630690 2.0158877 2.4729836 2.3228373 2.6551433 2.2684958 2.9377549 2.3714218 2.7937357 2.9631381 2.5457895 2.1785615 2.5050408 2.7964590 2.7408327 2.8291923 2.8775973 2.7246284 3.1418793 3.0052957 2.5219676 3.1996424 2.6084295 3.1602458 2.6531585 2.7891575 3.1190194 2.8267578 2.7081703 2.6149712 2.9025253 1.9597221 3.0259483 2.9850296 2.9915312 2.9869583 2.6320908 2.9950134 1.8118101 2.4912341 3.2663360 2.5254829 3.1748521 2.6649536 2.6005929 2.9657891 2.8387713 3.0377796 2.2411398 3.1425398 3.0588642 3.3174441 3.1070133 2.9188775 3.1291792 2.6903349 3.5082344 3.2442600 2.6494368 2.7156796 3.2069853 1.9708079 3.6935197 6.3013604 2.9354275 3.1174277 2.7382965 2.8007275 2.5513492 2.5750979 2.9254350 2.9209245 2.6206042 2.9651765 2.9533725 2.9464351 3.0510503 2.6185834 2.6766071 2.7847113 3.1267230 2.8647597 2.7406165 2.5208250 2.8336403 3.0504556 2.9703713 2.6772195 3.1883809 3.2404389 2.8139399 2.9966731 2.6991296 2.6858381 2.8492567 2.5654617 2.9342875 2.9859420 2.5768252 2.9120175 3.0629696 2.6813450 2.4245819 2.6878822 2.9586561 2.5882045 2.8507674 2.8294203 3.4171573 2.8881080 2.8747912 2.8720107 3.1532332 3.4161669 4.0496838 2.9311891 2.5474111 3.8364214 2.2122203 2.5504316 3.5953912 4.1945174 4.1293426 6.1846757 2.2433079 2.5223207 2.5274342 2.4272862 2.5275736 2.4063257 2.3203402 2.4813316 2.6472499 2.4731572 2.6776545 2.2905576 2.4771665 2.5985076 2.4916695 2.6320989 2.4113687 2.5238218 2.7974319 2.4072733 2.4366955 2.3362415 2.4652489 2.6758787 2.3406774 2.3661934 2.5178871 2.4519699 2.6162466 2.7296833 2.4103426 2.3897241 2.6066814 2.7227760 2.6004453 2.7360886 2.7702334 2.5281695 2.5276099 2.5973238 2.5983161 2.5056456 2.7598989 2.5246797 2.4306144 2.5320679 2.5340624 2.5917774 2.4783630 2.7996565 2.9183300 2.4454964 2.4216986 2.7204061 2.6603193 2.4636338 2.6647613 2.4118048 2.3894410 3.0850892 2.2327434 2.6046101 2.6370803 2.6002816 2.7248717 2.5344732 2.4431805 2.5120209 2.6968161 2.6399326 2.9201986 2.6997334 2.5772582 2.6492955 2.4554680 2.8775074 2.4154966 2.4597595 2.5482345 2.7090970 2.9526323 2.6967746 2.9619712 2.8044462 2.7995415 2.8404049 2.7024514 2.8898315 2.7269954 2.8337701 2.2162799 2.0656266 2.0752314 2.5266046 2.1268636 2.0703800 2.1898096 2.1853055 2.0628992 2.2667341 2.3235541 2.0232270 2.1098865 2.1776844 2.2339362 2.2409686 2.1637394 2.0812870 2.1319400 2.3709346 2.2954364 2.5505639 2.3764218 2.5522017 2.7140330 2.4283405 2.2027637 2.4823396 2.2907867 2.4674613 2.5504984 2.2156646 2.6603393 3.0540508 2.9132444 2.4234308 2.7219678 3.5244044 2.1963414 2.7294947 2.9148530 3.5146569 2.4082891 2.6810662 2.3493930 2.6254815 3.2081002 2.3598967 2.5244702 3.2851361 2.9665429 2.7305555 2.8597446 3.7315815 2.7337256 3.2432217 2.6157740 2.7740734 3.0497928 2.7894191 2.4081915 1.9395296 2.8915441 3.5601345 2.4648402 3.1104513 1.8571938 3.2417997 3.2412075 2.4078586 2.7863020 2.9552119 2.2680104 2.6992969 1.6797134 3.1286980 3.2600007 2.7169538 2.8622881 4.0203141 2.9910141 2.0944778 3.1831650 2.6216313 3.1705425 2.7981092 2.4871691 2.9565774 3.5348571 3.1490769 3.1580018 3.0356930 3.4036490 3.1855578 2.5323428 2.6060650 2.7669445 2.8006043 2.6401093 2.7535958 2.9523944 2.5250237 2.7574318 2.6627166 2.8088453 2.7709150 2.4571335 2.8877806 2.6573989 2.6473689 2.5247381 2.8892755 2.4902099 2.5088556 2.6982176 2.9014205 2.6379268 3.0116734 2.6437602 2.6017055 2.9351114 3.0919142 2.8345589 2.7455701 2.5478363 3.0530474 3.0017229 2.9754658 2.9324739 2.9746697 2.9558330 2.9510635 4.1254050 2.7830053 3.2910362 3.7757650 3.5965746 3.6320072 3.5966350 3.8217390 3.8530164 3.5493525 3.8253048 3.1326427 3.8069991 4.0290016 3.7891657 3.8747606 3.6067520 3.9546105 3.6486329 3.8283841 3.7253889 2.9394081 4.0376735 3.6309018 3.5653176 4.2978993 3.5269312 3.8015297 3.8181180 3.3974633 4.2369796 3.4745743 3.3908462 4.0964316 2.8728849 4.5035557 2.5415940 3.6024296 4.3964006 4.5038180 3.8512945 4.1818185 3.0820373 3.4826263 3.4936569 4.1626688 2.8084914 4.8358531 2.5353155 2.6066559 2.6427531 2.4830155 2.5719261 2.4785159 2.6419943 2.5632386 2.5933552 2.6313467 2.3970286 2.5747482 2.5851648 2.4313554 2.4581832 2.5540349 2.5902451 2.5938398 2.5580588 2.6975673 2.6131273 2.4888271 2.5263981 2.4274183 2.5444557 2.6696262 2.4465086 2.4238773 2.6971994 2.4393792 2.9869991 2.6229111 2.7930060 2.5208862 2.6572358 2.1606331 2.9594109 2.6814124 2.3918497 2.6071954 2.6121304 2.6764854 2.4963578 2.8919084 2.5594078 2.8936774 2.7894808 2.7463385 2.8432819 3.0163219 3.0347149 2.3489487 2.8370232 3.1773941 2.1973009 4.6209506 3.1022577 2.7769916 2.4069146 2.6803108 2.6766805 2.4485970 2.7872342 2.7045143 2.7394164 2.7034145 2.5664869 2.7967306 2.5296912 2.6250048 2.5598836 2.5606317 2.9355378 2.4120183 2.5861001 2.6727833 2.5538139 2.4804512 2.5274569 2.6129746 2.4987551 2.3470455 2.9592763 2.8979440 2.9402242 2.9444411 2.8082733 2.8710236 2.7776033 2.8727093 2.7919775 2.9458144 2.6683489 2.8584227 2.9839160 2.9354211 2.5405572 2.9640069 2.5751211 2.5023603 3.0728915 2.5321266 2.5478332 2.6867376 2.9809469 2.5076716 2.5666596 3.1979555 2.7337276 2.4333940 2.4827847 2.5049744 3.0817249 3.1462880 2.6551374 2.5344913 3.0229448 2.4882296 2.6097794 2.7967280 2.6146237 2.7627447 3.1312970 2.5706115 2.5823001 2.6851595 2.6155104 2.3927329 2.5576728 2.6424346 2.8670840 2.5181403 2.5622343 2.7325632 2.6567199 2.5914280 2.4649722 2.4198780 2.2607769 2.4315309 2.3275574 2.4511200 2.4471993 2.3578589 2.6838239 2.5176635 2.6973762 2.5265342 2.5881919 2.7486636 2.5958361 2.5662590 2.8985341 2.2614084 2.6277382 2.7548197 2.4987297 3.0023276 2.7536154 2.5792337 3.0185400 2.7551841 3.1319967 2.6007340 2.6148693 6.3676029 2.8792027 2.9484532 2.8299812 2.9773297 7.3554025 3.2225678 2.9407143 3.0293753 2.3529193 3.0205394 2.3974987 2.4606400 2.9114501 1.9056184 4.3530484 5.0015697 3.9752941 2.5496053 5.5596098 4.2178524 3.4316195 2.8441127 4.6011942 5.2781879 4.4126707 4.7690973 4.2699178 5.3379219 4.6140519 3.7215749 2.2505148 2.2093240 5.0683013 4.7878493 4.5805233 4.8194900 4.5791917 6.4658469 7.3474725 6.0924971 4.4057965 3.7454707 4.0218379 3.6824773 4.1681566 8.6326872 8.5865426 8.2072332 5.0766855 5.2751413 6.2925930 4.6879958 4.2587869 5.9305956 5.2267920 4.2467965 3.8607833 3.0582083 3.3127445 2.8631102 3.4868881 3.4420611 2.8587500 2.8267487 3.1043671 3.3454187 2.9371593 2.9942106 3.3822852 3.4682312 2.9303567 3.4976516 3.5550174 3.0028639 3.6076187 3.7386075 3.2516941 3.4663775 3.2778989 3.0657626 3.2162361 3.3768039 2.9297400 3.0799759 2.9125706 3.6655422 2.8335302 3.1909590 3.3582580 3.5924808 3.0956279 3.4592635 4.5655612 3.2997771 3.5335415 2.4560600 3.0283045 2.6252838 3.7603637 3.3617655 3.4123393 3.5313592 4.8343933 4.7156540 3.5791681 4.1677466 2.3583455 4.1168153 4.4858157 4.9192503 4.0398064 4.2708572 4.2320118 2.6898135 2.8859129 2.7213315 2.8181606 2.8405795 2.6000337 2.9669389 2.9288033 2.3542211 3.0182749 2.3409880 2.6810567 2.8364342 2.9003496 3.0391297 3.0063477 3.3820826 3.3181082 2.1377228 2.7508189 2.5064256 2.4278366 2.8727069 2.6601339 2.5136186 2.6593175 2.8842045 2.7287370 2.8827568 2.6649154 2.5994600 2.3171585 2.4717848 2.6456956 2.8265993 2.7505032 3.1476174 4.7005742 3.4429382 2.6645262 3.9851611 2.9150164 2.9907094 3.2485566 2.4846828 3.3545761 3.3393979 5.0593788 3.6211060 3.1676309 2.3984651 2.4120043 3.6624495 2.3659516 2.3525820 2.2454673 2.3542190 2.2673530 2.4216089 2.4024366 2.2664748 2.3756205 2.3423147 2.4256109 2.3435888 2.6460719 2.3350463 2.3979083 2.5957274 2.2956041 3.4421661 2.3894313 2.5202999 2.5831476 2.6395959 2.7330195 2.5732406 2.5551068 1.6337333 1.7851491 2.8811234 3.8646676 2.5023517 3.0415504 3.0415504 3.0539912 3.0539912 3.0370127 3.0823134 3.2055702 3.2603868 3.1707589 2.8598703 3.6144083 3.2851470 3.2851470 3.6630060 3.5770361 3.3471489 3.5355752 3.5580199 3.5580199 3.5627893 3.5627893 3.1109863 3.2763370 1.8226420 1.8226420 3.5249336 3.3237535 2.1998539 2.1998539 4.5779086 4.5779086 2.5706040 2.5706040 3.1216524 7.0777032 1.6733868 
PHYPAT036445_KOG0273                                                                                                                                   2.8163094 2.3814726 2.5879951 2.7466841 2.5105196 2.1019346 2.6232041 2.8854318 2.4808359 2.4102689 2.0388708 2.9081055 2.5341122 3.4178949 2.7792877 3.2564504 2.4563481 2.3493110 1.9183878 2.8937054 2.2184571 2.9555357 3.1074468 2.7349468 3.0433983 2.6054016 2.7345746 2.3571001 2.3647700 2.6854793 2.3637467 1.7504341 2.3338155 2.3998324 2.2175966 2.4493788 2.9789144 2.2311144 2.3429694 2.5484828 2.8542793 2.5112347 2.4270417 2.8165662 2.5480443 2.3420775 2.0137805 1.9483269 2.2589053 2.5532905 2.3111949 2.9505033 2.2408009 2.6720713 2.7967761 2.4199787 2.6255524 2.5417623 2.4441042 2.5974436 2.4759069 2.0188998 3.1344878 2.1979633 2.4224080 2.5923733 2.0724741 2.6061174 2.7655485 2.3776555 2.8103801 2.8561354 2.2984111 2.4740661 2.5083202 2.8863169 2.3196071 2.3856607 2.9232404 2.5488471 2.3293584 2.1855811 2.4370793 2.3323192 2.5874709 2.7181714 2.5156747 2.2684784 2.3848653 2.5209215 2.5622273 0.3983877 0.0000000 0.3208885 0.2774364 0.2430424 0.3322982 0.2859163 0.3929655 0.4206267 0.5097431 0.8138334 0.4872009 0.3881730 0.3655907 0.4564530 0.3967222 0.5241574 0.5512808 0.4981771 0.5308852 0.6468348 0.4637584 0.6095341 0.6605599 0.7261735 0.6528252 0.8408501 0.3727211 0.7784276 0.7770009 0.9510787 0.9156143 0.9903220 1.0207217 0.5292981 1.1280588 1.1461895 1.2674245 0.5128435 1.3851194 1.5159205 2.0656005 1.6529764 1.4258392 2.0683534 1.9097270 1.6983007 1.8702219 1.9472635 2.1032608 1.9454375 1.9915882 1.8608023 1.8370603 1.9564121 1.9637874 1.8816965 1.6955163 1.8625976 1.7664791 2.0737704 1.9417239 2.0192780 2.2672932 2.0499938 1.7245944 1.9811925 2.0458432 1.8532924 2.1269716 2.0018704 1.9360843 2.1893239 2.0528818 2.1142217 2.0590972 1.8253700 2.0771941 2.0467972 2.1267254 1.8593703 1.8518881 2.0100717 1.9271171 1.7858525 2.1435825 1.9228709 2.0578110 2.6112107 1.8640224 1.7600717 2.0395675 1.8420099 1.9990962 1.8979450 2.0618035 1.8610530 1.7131783 2.1031261 1.8827039 1.8826120 2.0603243 2.1250406 1.6968789 1.7493498 1.9848619 1.8838335 1.8767934 2.0216020 2.0949730 1.9593250 2.0255000 2.0491475 2.0280039 1.7666529 1.9251064 2.2372148 1.8927254 2.2430072 2.2824264 2.0982759 2.1704616 2.1349112 2.0379319 2.1354764 2.3313999 2.0383145 2.5950314 2.5581840 2.3531762 2.2967861 2.6128122 2.6307804 2.3533005 2.0641041 2.6740127 2.5164181 2.7612873 2.1550263 2.4701398 2.1801339 2.1093820 2.2843844 2.5667158 2.3399082 2.3348378 2.3803836 2.9661107 2.4824104 2.4594639 2.3523510 2.1884797 2.6609446 2.6776950 2.3344218 2.2638288 2.3178524 2.9184645 2.5354598 2.1517989 2.8519872 2.2451925 2.3109078 2.3767803 2.0924861 1.9948407 2.3664222 2.4034388 2.4743595 2.4024031 2.6399244 2.4830356 2.3867149 2.3920940 2.6949122 2.4768033 2.3445328 2.2494794 2.3429131 2.1783967 2.1886116 2.4670362 2.6581473 2.4307401 2.6217884 2.6173513 2.4757484 2.2074047 2.3380137 2.3468407 2.2112397 2.5616503 2.4636882 2.2030283 2.1748179 2.3901653 2.2456520 2.3006178 2.3325657 2.3567215 2.4287221 2.3888536 2.4186496 2.9809499 2.4312093 2.1965385 2.4154116 2.4317022 2.5056972 2.5921043 2.3354763 2.6299831 2.5948279 2.8352554 4.2898837 2.3573404 2.7759858 3.1490727 2.4709992 3.6304115 4.9995050 3.3383600 2.6612336 4.0443823 3.5343519 3.6683701 4.7952608 2.9854237 4.6782922 4.7860550 4.5414382 3.6253101 5.0495830 5.0902579 4.7543655 4.1663326 3.7625334 4.0980679 4.3619914 2.3700440 4.7412034 3.5096828 4.5419737 4.4809422 3.5597836 4.4949060 4.3493763 5.5547224 3.8952353 4.6508833 4.6397754 5.7993108 4.4157945 3.9896937 4.6655216 5.0719843 4.6113125 4.9421288 4.2449882 4.3181374 4.9788846 4.7618724 3.5084904 5.2549458 3.8939399 4.5944082 3.9720459 5.4214754 2.1908318 2.0975857 2.2184374 2.0982151 1.9632405 2.2291572 2.0816237 2.1801447 2.0669701 1.9904905 1.9880471 2.1247918 2.1009277 2.3007688 2.0335184 1.8858679 1.9809569 2.0350248 2.1413861 2.0156904 2.1804789 2.1680662 2.0340245 2.3020092 1.9516926 2.3462865 2.0460353 2.2958289 2.0121915 2.1872612 2.2847834 2.3796672 2.1005922 2.2176906 2.1248863 2.0978445 2.5077957 2.3438180 2.3214293 2.1176840 2.2610796 2.0743042 2.2516542 2.0700045 2.2674011 2.2298183 2.3214566 2.2059277 2.0825734 2.3881202 2.7947799 2.1388866 2.1853804 2.3830069 2.7168094 1.8554882 3.1801805 2.0179135 2.1343560 1.6861287 1.9551159 2.5029863 2.5671505 1.6945804 2.1913810 1.8530975 1.6609250 1.6229349 2.0400774 2.3999593 1.9500260 2.3587930 2.7037427 2.8686882 2.7976829 3.2905541 2.6824490 2.6909269 2.0012331 2.3008311 2.4329409 2.4492660 2.0841716 2.8753735 2.0866376 2.6106461 2.2695753 2.6184241 2.8687206 2.3742260 2.7185676 2.8959294 2.4110072 2.3692663 2.6006450 2.2924148 2.4488775 2.4039236 2.6491407 2.5008608 2.3587121 2.1848375 2.6268898 2.5279823 2.1793254 2.3954014 2.6031971 2.5930144 2.5872672 2.5422980 2.9340251 2.6172815 2.7606281 2.5073383 2.9532973 2.6105119 2.4814039 2.5951736 3.4412130 3.2001615 2.5999776 2.8810533 2.6957127 2.0408936 1.8022323 2.7120381 2.5262222 2.0635983 2.3782631 1.8715866 2.2687104 2.1669191 2.1074768 2.3012037 1.9867029 2.8971015 2.5923386 2.1804575 2.4417124 2.4540865 2.6660112 2.3663276 2.9020694 2.1991026 2.8697990 2.2450781 2.3295067 2.5741419 2.7551048 2.4623812 2.6976879 2.3104911 3.0173272 2.4769286 2.1620359 3.0304904 2.9273613 2.7963018 2.7861362 2.6313545 2.5195908 2.2503327 2.8068396 2.4766436 2.3743725 2.9849040 2.5743702 2.9113445 2.5121494 2.9692933 2.9616356 2.5121494 2.3156870 2.3711695 2.3407668 2.5380796 2.3238580 2.4232779 2.5362766 2.3678809 2.4421874 2.5102924 2.4235201 2.5691370 2.3518251 2.2822211 2.7048087 2.3096374 2.3381524 2.4963856 2.5332242 2.6371580 2.3665356 2.7431486 2.7561837 2.2588411 2.5443611 2.6045041 2.6227589 2.7949881 2.5832733 2.6814749 2.5464882 2.8566144 2.2232529 2.5689628 2.5563371 2.5701332 2.4385826 2.5950964 2.9287808 3.7545912 2.9538771 2.9168929 3.4014915 3.1285431 2.2709999 3.3277652 1.8490297 3.0031917 2.7405503 2.3914612 2.0699403 2.1492321 2.3231800 2.4117261 2.0758217 2.2028073 2.9861736 2.2220208 2.1753861 2.0963629 2.3431915 2.2184663 2.1996774 2.1710252 2.3621992 2.1323503 2.5892789 2.3199607 2.2903295 2.4707136 2.4068828 2.4579139 2.6321511 2.0255377 2.2717376 2.3274588 2.4327712 2.2966522 2.3625853 2.3262396 2.4528225 2.4721630 2.5461724 2.8321303 2.1085482 1.9954912 2.0239895 2.0665784 1.9060007 2.1183527 2.2688334 2.2182745 2.1928097 2.2164708 2.3450785 2.3681883 2.8240260 2.2415455 2.3608108 2.5897810 2.6615443 2.5440012 2.4173751 2.6378759 2.6465830 2.7759860 2.7222947 2.6622142 2.6402078 2.2019850 2.7839204 2.5788898 2.2312569 2.8037999 2.8457472 2.3698188 2.1173617 2.2155342 2.4703410 2.8579591 2.6544988 2.5194303 2.5198479 3.2075869 2.5427693 2.9195656 2.3835091 2.4365890 2.5448973 2.7090018 2.7514723 2.8087801 2.3480495 3.0006927 1.8343377 2.6431469 3.2589175 2.1417606 2.0718451 2.0913246 2.4864691 2.4238346 2.3366462 2.0554375 2.1395206 1.9792876 1.9638860 2.4891165 1.9485497 2.4068970 2.3000146 2.0975309 1.8374249 2.0299483 2.0814629 2.3552955 1.9727757 2.3389396 2.0058611 2.2292583 2.1650033 2.0282043 2.4602728 2.4372875 2.0357585 2.6512237 2.2876483 2.3114021 2.0487372 2.4999436 2.2279441 2.1780850 2.2912951 2.4728118 2.4459143 2.4567671 2.2080945 2.5774007 2.3126996 2.4674895 2.3549987 2.1033113 1.8712097 1.8119867 1.7703102 2.0773653 2.0774265 2.0791200 2.0627104 1.9286456 2.6584874 2.1039817 2.4042239 2.1012179 1.8637782 1.8967714 2.1040556 2.2805009 2.0992484 1.9892148 2.0666766 2.4863615 2.3556432 2.4985289 2.4429841 2.3525618 2.3107024 1.8751981 2.1912440 2.1110028 1.9991354 2.1946969 2.3324950 2.6800115 1.9627931 2.0899348 2.3923774 2.2694088 2.3117880 2.0936134 2.1185385 2.4057395 2.1504669 2.2394453 2.1539920 2.0647604 2.1160057 1.9640974 2.5769158 2.5146040 1.9003092 2.4918756 2.2536328 2.6435318 2.3450370 2.2161422 1.9690203 2.0033878 1.9722299 2.3105476 2.1309868 2.0171608 2.6021012 3.2015545 2.8870676 2.6204987 3.4286554 3.1635217 3.4625365 2.8337967 4.8270243 2.8765276 3.5189563 4.6931476 4.6590308 2.3493096 2.4777568 2.3951161 2.4359336 2.3781341 2.4200671 2.3592979 2.4798395 2.3268969 2.5997007 2.5119690 2.4411035 2.3430290 2.4397785 2.5801404 2.5080791 2.6385387 2.6421994 2.4044068 2.4300630 2.2907833 2.2928356 2.3451588 2.7021835 2.4049209 2.5306656 2.4244755 2.6948058 2.0744714 2.9476224 2.4328197 2.6753127 2.5246949 2.6143139 2.4821866 2.3909411 2.6458628 2.5280872 2.9788060 2.3163108 2.2559538 2.7041755 2.8799867 2.3325334 2.1421929 2.5072622 3.3572127 2.7889289 5.9910956 1.3559180 3.3653592 2.4677105 2.4677437 1.8953795 5.9923648 2.1977102 2.0949057 2.5577078 2.1324928 2.8831809 4.6123476 2.4346084 2.4919169 2.2928938 2.6873991 2.3349990 2.4577227 2.5172286 2.3438851 3.2581257 2.4112117 2.0665038 3.2059612 2.1362513 2.1167713 3.4535974 2.6371094 2.1581022 2.6807444 2.6367540 2.8077070 2.7571938 2.1308842 2.7211245 3.2823234 1.8466753 3.5570810 2.8130276 2.8813134 2.7662053 4.0299709 2.2840164 3.2347127 2.2504386 2.2549937 2.4724250 2.1100759 2.2357819 2.3609829 2.3768222 1.9963823 2.4837092 2.2710594 2.5912768 2.2767291 2.6066455 2.2028643 2.2994905 2.2542718 2.7139201 2.4181376 2.3109548 2.3211763 2.3306344 2.3521155 2.4065225 2.3116629 2.4029761 2.4745091 2.1988755 2.7735958 2.2065392 2.4391589 2.5584511 2.4432777 2.5588924 2.8025782 2.5263519 2.7320445 2.9836784 2.7313487 2.7033279 2.6739144 2.7630797 2.3086918 2.9163435 3.0220824 2.4834420 2.4857526 3.6013809 2.6268821 2.2765024 1.9594834 2.8092680 2.4678269 2.8736902 2.0541384 2.1195355 2.0832702 3.0851519 2.6079883 2.0765019 2.3427068 2.7872067 1.7737041 2.5077725 2.7171605 2.3154991 2.7290409 2.3962176 2.6825631 2.1989372 2.2933407 2.9949920 2.1387655 2.5144598 2.4343906 2.8002762 3.0872709 2.2828728 1.9975555 2.5549119 2.8726691 2.2668392 2.5951059 2.8286010 3.0149348 2.8256679 2.4797000 2.7106164 2.8202226 2.7670883 2.6140592 2.8120418 2.6316693 2.5308612 2.3954680 2.4676934 2.4313213 2.3388756 2.2692374 2.4466557 2.5067171 2.5883889 2.3789579 2.2323948 2.4452667 2.3221865 2.4788862 2.5944331 2.2755224 2.4155395 2.2559579 2.5088217 2.4960368 2.4571263 2.6586478 2.4578614 2.1963336 2.3118658 2.3791457 2.2735377 2.5311502 2.2482794 2.3201937 2.6932872 2.8917236 2.6379219 2.6606397 2.5831181 1.9815977 2.1175156 2.9993704 2.7915092 1.6652514 2.7986735 1.8245944 1.6608769 2.4461528 1.8533329 2.1467688 1.9237910 1.7960206 1.9324502 2.3377525 1.9763498 2.7784432 2.0357241 2.6464342 2.5526829 2.8727077 2.4873114 2.1008057 2.1791103 2.1406799 2.1138733 2.3601972 1.7922932 2.4022960 2.0737532 2.4229924 1.9981235 1.9011892 2.0827153 2.5446237 2.4646554 2.0055394 2.3685901 2.2556003 2.8636543 2.1326226 2.7014307 3.4010323 2.0803957 2.2226699 2.6659421 2.6389287 2.6993013 2.4392528 2.2709705 2.9028575 2.5265372 2.5939282 2.6864361 2.4447521 2.5152910 2.6367225 2.9040744 2.8310442 2.9461411 2.4363770 2.6736261 2.6969378 2.9167120 2.5375098 2.7625508 2.9748714 2.3978843 2.8096772 2.7971638 2.6472022 2.3857047 2.5734819 2.6825636 2.6605140 3.0978124 2.7858114 2.4956558 2.9314489 2.8931027 3.0463786 2.8017319 2.8935231 2.8890295 2.6121471 2.9096712 3.0162784 3.2360046 3.0365834 3.1103045 1.9966185 2.0610612 2.0911634 3.0746807 2.0349793 2.0525141 2.7415780 1.9504714 2.0483101 1.8001853 2.0699912 1.8557163 1.9880867 1.8822537 2.2775554 2.3411272 2.1329974 2.0169423 2.1135713 2.1155849 3.1457215 2.0573373 2.0293144 2.2568148 2.1047804 2.2062896 2.2512292 2.6491920 2.0958955 2.2110327 2.9072782 2.3691031 2.4889585 2.2968010 2.6043320 2.0593245 2.6317668 2.2650130 2.6443437 2.3577507 2.5694789 2.4789224 2.2798102 2.6324129 2.4647225 2.4705958 2.3033095 2.7391497 2.5894491 2.1038090 2.1731564 2.4987836 2.6235832 2.5077461 2.4351140 1.8212985 2.6725448 4.7169506 2.3731011 1.7609658 2.0898561 2.4114603 2.1898752 1.7840948 2.5033468 2.5715636 2.3769371 2.4351392 3.1182979 2.8234177 2.8235614 2.3707759 2.7692777 3.0420694 2.7647842 2.4217812 3.5362263 6.3849541 3.3645397 2.5016332 3.3583255 2.8093363 3.4951260 2.4895127 2.7635631 3.1145026 1.7648177 2.4287513 2.4874532 2.1040587 2.7707493 3.0700091 3.6562547 2.4080293 2.8379562 3.0364906 3.9659823 2.9150178 2.4882262 4.7717365 4.3000676 5.9505880 4.4750626 2.5103901 6.2234638 4.3326493 4.7568899 2.5009087 3.2096408 3.7760695 3.9133428 5.4311399 3.8057987 8.0757551 5.1166093 2.4878241 5.2513694 7.5392353 4.5714017 4.2933773 8.9999983 3.6504923 4.9061471 3.5368810 3.6827862 4.5379358 3.0781001 5.1209443 3.6607009 4.4395583 3.5167108 2.3748223 2.6977674 2.4432396 2.5540649 2.3921725 2.4737597 2.7472971 2.3095752 2.3570104 2.1567298 2.2546121 2.4530391 2.0462522 2.5547031 2.2785931 2.3095766 2.6099167 2.6133550 2.3587914 2.1869966 2.2974612 2.5896565 2.4096848 2.1863079 2.4144476 2.1702614 2.8687805 2.1521956 2.4238411 2.2916843 2.4404112 2.5598634 2.7960779 2.5481719 2.4368962 2.5662357 2.1635214 5.5948198 2.9914306 2.1031007 2.4776506 2.5564179 2.5951235 2.6036195 2.4538569 2.3534298 2.4490641 2.4053672 2.5868909 2.9365999 2.8722810 4.5621109 2.6671909 2.9500350 4.4984991 4.2929282 5.5478782 4.7840272 5.1999925 5.2402729 4.8229295 5.3267651 5.7225464 4.2928161 4.8148402 5.2411124 4.6382530 4.7272273 5.7055173 4.5865436 4.8846433 5.8953920 4.5586724 5.0744368 5.4055175 5.1017516 2.5747152 2.7024826 2.6683676 2.6833439 2.9440612 2.4874086 2.8044799 2.7466098 2.6070427 2.7248053 2.6395804 3.1244409 2.4748174 2.5208046 2.7787562 2.6766396 2.8179472 2.3656311 2.8118566 2.7445844 2.9531605 2.9293192 3.0152373 2.9820452 2.8199161 2.6778816 2.8998131 2.8417806 2.6013472 2.9524611 3.0010078 2.4853874 3.0986349 3.0036554 3.0918668 2.4298925 2.6212443 3.1392750 2.4359493 2.9462091 2.8877515 3.0161072 3.2227784 3.1277482 2.5465609 2.6784553 3.5153289 2.9942399 2.9559512 2.8793879 2.8265715 2.1212687 2.8996501 3.4493539 3.1369966 2.6612464 2.9662444 2.5495673 2.8609571 2.7156588 2.9869736 2.7215685 3.4240528 3.5023498 2.7612765 3.7241350 3.5328662 3.1395304 2.7143294 3.5308952 3.8858610 3.0378547 3.2431031 3.4822416 2.8574335 3.2822466 3.4846728 2.4240228 2.9307738 2.5440506 4.8811994 2.7693866 2.9271666 2.8907544 2.9413980 2.9697027 3.1585613 3.2975176 3.0457739 2.6306990 2.3564844 2.4717561 2.3324985 2.5275453 2.0813407 2.1406883 3.3056551 2.5054705 2.5992337 2.3944752 2.2536586 2.2929842 2.2311902 2.7072462 2.4637682 2.7333311 2.1593130 2.5783007 2.4037975 2.5832851 2.4865856 2.4862859 2.5384977 2.4725580 2.6876388 2.7722423 2.3770597 2.1671049 2.2008599 2.5197558 2.1621546 2.9589791 2.3792482 3.1816187 2.6789367 2.5068679 2.7972028 2.6342647 1.8383151 2.4979734 2.5541387 2.5172803 2.9350544 2.8689556 3.8940880 3.8356566 2.9131066 2.8614528 2.6048745 2.6341064 2.7108707 2.4640481 4.0553779 2.4407257 3.2112912 2.6831706 4.5553641 1.7789743 3.1432313 3.0179321 4.9417571 3.5271675 3.0969684 4.1692833 4.6959246 3.2606823 4.8032054 5.8063506 3.6491262 4.5241551 3.1070623 4.1171514 4.0511758 4.2744784 4.1884389 5.8834190 2.8303392 4.4406228 2.7479139 3.9257204 5.0363058 4.9051144 3.9919370 5.5347577 2.7994143 2.5661633 2.5108159 2.1863096 2.6073307 2.8567822 2.7633654 2.2922492 2.6512580 2.7836527 2.5995005 2.7607327 2.6344277 2.7238050 2.5574454 2.7671815 2.2998778 2.2477324 2.5612633 2.5187083 2.6974348 2.3592189 2.9130600 2.7165390 3.0250027 3.0505993 2.5967231 2.5111166 2.7755165 2.8848252 3.0264943 2.8181411 2.8607317 2.8765990 3.1630335 3.5713896 2.6888950 3.2857910 2.9544384 2.9457678 2.7975601 3.0001326 2.9783363 3.0059924 2.9913381 2.7603060 3.0431090 2.4339209 2.9412671 2.6856079 3.1049101 3.2657672 3.0726511 3.0451665 1.7919551 2.5736623 3.5314558 3.1774274 3.4651939 2.8990011 2.7636398 3.0926040 3.5385019 3.1865022 2.6663521 3.2691602 3.4474901 3.1707992 3.3302055 3.4341732 3.0665713 2.9013993 4.0460284 3.4092036 2.3962678 2.9478328 3.3071543 1.9905723 3.4641753 5.6673769 2.7764132 2.8465927 2.6719122 2.6891143 2.3677328 2.4911908 2.8608758 2.7019845 2.5619790 2.7371125 2.7879099 2.8537307 2.8185080 2.5542290 2.6555632 2.6224681 2.7920978 2.7387832 2.7008969 2.4786259 2.8693266 2.9215321 2.8963678 2.6143417 3.0651982 3.0899523 2.8038845 3.1125265 2.5981129 2.7596385 2.6603083 2.5820197 2.9238087 3.0681654 2.5911606 3.0018191 3.1269729 2.4660489 2.4806018 2.5102864 2.6851706 2.2689518 3.2183754 2.8670358 3.4431726 2.6887091 2.9203800 2.9262946 3.0439213 3.9386231 3.9060930 3.2536508 2.8928767 4.1192814 2.7091144 2.5501454 3.0130786 3.6216694 3.7541042 4.9317247 2.1049060 2.3519828 2.3557472 2.2557858 2.5393230 2.5099646 2.2700440 2.3244855 2.4143012 2.3205808 2.4682213 2.4246162 2.4152213 2.3748221 2.4155605 2.4075442 2.4010962 2.3164320 2.7030742 2.3739798 2.3546330 2.1429457 2.2069801 2.5277102 2.3318129 2.1347637 2.3423368 2.3740654 2.5855821 2.6635744 2.4028673 2.3577270 2.5344851 2.6536552 2.7786864 2.6412115 2.4859346 2.5750479 2.4031851 2.5347191 2.4069182 2.4005087 2.5320063 2.4659258 2.3544061 2.4550255 2.5683517 2.6486868 2.6017101 2.7274454 2.7063487 2.3759739 2.5538136 2.8196251 2.8001672 2.5475172 2.7519272 2.6051097 2.6835557 3.2855436 2.3062179 2.7409840 2.8061237 2.6803169 2.8225101 2.6935696 2.4790115 2.5576924 2.9675201 2.8519040 2.9282934 2.7541904 2.6291353 2.7021685 2.6179725 2.9587642 2.8269969 2.7768475 2.8592511 2.8375017 2.9243699 2.9071142 2.8762898 3.0347954 3.0301436 3.1226551 2.9224511 2.8924795 2.6116683 3.2809621 2.2863702 2.1522732 2.2473256 2.5367962 2.2668615 2.0869578 2.3211240 2.1613304 2.1752497 2.2795233 2.5050983 2.1327958 2.2197500 2.3700795 2.3152864 2.2519293 2.2681292 2.2651289 2.2928075 2.4027460 2.3834077 2.5637975 2.5272679 2.6281077 2.7654925 2.5202596 2.3295092 2.7203030 2.4724333 2.5568044 2.4677334 2.4494792 2.8347794 3.3683624 3.1028531 2.6795427 3.0170218 3.4853934 2.0949006 2.7916239 3.2174592 3.6546412 2.2604419 2.8863627 2.0886023 2.8561855 3.4184906 2.3394617 2.6926589 3.5487894 2.8049091 2.7430658 3.2261049 3.6732364 2.7338291 3.5007557 2.6253114 2.7997589 2.6486840 2.5678921 2.5276167 2.1257460 3.0007556 3.8932577 2.2532256 3.5700364 2.2719464 3.1990533 3.2464730 2.6378677 3.0684255 2.9060625 2.5916770 2.6710626 1.6314357 3.1257159 3.3078636 3.0014057 2.9066906 3.7898247 2.8985192 2.4720853 3.0235455 2.8479998 2.9477384 2.7664429 2.6046822 2.9935288 3.7780318 3.1617395 2.9539825 3.1262592 3.0750605 3.5034040 2.5714687 2.4950860 2.7657858 2.7340017 2.6830027 2.5950956 2.8352954 2.5022624 2.7251292 2.6944063 2.8139486 2.6798311 2.4731503 2.7138619 2.6408206 2.6938558 2.4049971 2.8221150 2.5173384 2.4092108 2.7687763 2.8091725 2.4097052 2.9427512 2.5138474 2.5457440 3.1759844 2.9878420 2.9844680 2.8524207 2.4039531 2.9515499 2.9860658 2.8756202 2.9330172 3.0858844 2.8986377 2.7433737 4.2446238 2.7728673 3.0674911 3.9027830 3.6342959 3.7954812 3.7521380 3.9681963 3.7616345 3.5498932 4.0217733 3.0265471 3.6854459 4.1445615 3.8835890 4.1381576 3.5966321 4.0495504 3.8425467 3.7625920 3.7404090 3.0189832 4.3166559 3.8181297 3.6004600 4.4721629 3.6536340 3.9664172 3.8126676 3.4485036 4.1546382 3.3836827 3.2513546 4.2180078 2.8834337 4.6169733 2.4304227 3.6470152 4.5731635 4.5247930 3.9884065 4.5011195 3.1273627 3.4886709 3.5358133 4.0342518 2.8519041 4.1777411 2.5763576 2.6939474 2.9232093 2.5117208 2.7749012 2.5445019 2.8056596 2.7311120 2.6809825 2.7292917 2.4796921 2.6103451 2.6448036 2.4636583 2.5102433 2.6805756 2.6419283 2.6328101 2.6190255 2.7686446 2.8438017 2.6994953 2.6104748 2.5068705 2.5701473 2.7536165 2.4486787 2.6023490 2.8298062 2.5621385 3.0411590 2.8551069 2.8310606 2.5703250 2.7391825 2.3550782 3.2662571 2.8204754 2.3826315 2.4698982 2.5414564 2.7375193 2.4385091 2.9673418 2.6412462 2.9883723 2.7993451 2.7483968 3.0261728 2.9717363 2.8966307 2.6013998 2.8219308 3.2540407 2.5230772 5.5629330 2.8593757 2.9222243 2.6135105 2.7095617 2.8387201 2.7630906 2.9392131 2.8400762 2.8876237 2.8714301 2.8714768 3.0138980 2.7746905 2.7693836 2.5712074 2.8471734 3.1422136 2.6136204 2.8395564 2.8210070 2.7517953 2.6419209 2.6673768 2.7241163 2.7492071 2.5159526 2.9698465 3.0836852 3.0313612 3.0053412 3.0306317 2.9633175 2.8340640 2.7661975 2.9327179 2.8324858 2.7338537 2.8342537 2.9020353 3.1020517 2.8281923 3.1273532 2.5744952 2.4608456 3.2093320 2.7212682 2.4250162 2.7113204 3.2929342 2.6287407 2.6016170 3.4596841 2.7044819 2.4305475 2.4453175 2.4957337 3.0155414 3.2048563 2.8600336 2.5228175 3.1396488 2.8251495 2.6442300 2.9184335 2.6510118 2.7785128 3.1274049 2.7085865 2.2952720 2.5023057 2.6202132 2.4586732 2.4847846 2.6188025 3.0820103 2.4140677 2.6943768 2.8294661 2.6777503 2.7628290 2.4496579 2.4964890 2.2691514 2.3664303 2.2845245 2.5260606 2.5179410 2.3958286 2.6652954 2.6512425 2.4969346 2.4569011 2.5988726 2.7351937 2.7376895 2.3443842 2.9641981 2.2683563 2.5642211 2.6310842 2.4396106 2.9217735 2.5822356 2.6369575 3.0181503 2.6772787 2.8591424 2.7161771 2.7015708 7.2632748 2.5836573 2.8422005 2.8287888 2.8546577 7.5536643 2.9408559 2.8527666 2.9097934 2.2879841 3.2928013 2.6296027 2.5394894 2.4883535 2.0105475 5.0701591 5.5153111 4.1816438 2.4110012 5.5322114 4.6902003 3.8184146 2.8923917 4.8207683 5.4333507 4.7970935 4.7455691 4.7108553 5.7980259 4.7218893 4.2074233 2.5243043 2.1102833 4.8895885 5.1300757 5.0612279 5.0101830 4.9805856 7.1988652 6.8362652 6.1369068 4.6826872 3.9901987 4.1319487 3.9292587 3.9279999 8.4266634 8.6909098 7.9505681 5.3447254 4.6439716 6.5907712 4.1415333 4.8004388 5.6709966 5.6156354 3.7381280 3.5159552 3.0584940 3.2372921 3.1697864 3.4554157 3.3970137 3.0327493 2.6315452 3.3775522 3.5953697 3.3046809 3.0217443 3.4731580 3.6445418 2.9781884 3.4751187 3.5604449 3.3495438 4.0182999 3.9204617 3.4530233 3.4586486 3.1946091 3.1888870 3.3385618 3.4458641 2.9421564 3.4485076 3.1727206 3.9165853 2.9748722 3.4389577 3.5683644 3.5517645 3.2804560 3.5623708 4.6896057 3.4753881 3.6057082 2.7414554 3.0350786 2.3581845 3.7894511 3.6299101 3.2564607 3.6663930 5.0269051 5.0810702 3.6587765 4.0290411 2.3811536 4.3195287 3.9552123 3.6145553 3.8694134 4.1533362 3.3221116 2.8013314 2.9538825 2.7229234 2.9293910 2.8646517 2.6945171 2.8101713 3.2073168 2.5350022 3.0751045 2.3144725 2.7879519 2.7593557 2.6313371 3.0005721 3.1876197 3.4686028 3.1648343 2.0798442 2.8430824 2.6018636 2.3200339 2.8874014 2.4942814 2.6145406 2.6632954 3.0174311 2.7986563 2.7733502 2.8402929 2.6419455 2.4230986 2.7946333 2.7022530 2.7309673 2.8659095 2.7300390 4.3406615 3.3565406 2.8972046 3.5857886 2.9433316 3.0713835 3.2756728 2.3626207 2.9819716 2.8759584 5.8726920 3.3552320 2.9197596 2.4168411 2.4307978 3.0734446 2.3032500 2.2764601 2.1766609 2.3265069 2.2356597 2.2513701 2.2924644 2.2240351 2.3391152 2.2314551 2.3829570 2.2532427 2.4803108 2.2510047 2.2466395 2.6025384 2.2757957 3.1717671 2.3008547 2.4293902 2.4456738 2.4748351 2.6265112 2.4997947 2.4009351 1.6894246 1.7746660 2.5779283 3.8903249 2.4728069 3.5015350 3.5015350 3.5129879 3.5129879 3.5673162 3.3940208 3.5155608 3.7022944 3.4055492 3.4452014 3.8319748 3.7954755 3.7954755 3.8819398 3.8354973 3.9078600 4.2076701 3.8906429 3.8906429 3.8116321 3.8116321 3.6280932 3.8026559 1.7415199 1.7415199 3.8503789 3.8556916 2.1826856 2.1826856 5.8384699 5.8384699 2.5817972 2.5817972 3.6833224 7.9651294 1.8134686 
ARATHA039086_KOG0273                                                                                                                                   2.6861212 2.3220328 2.7129019 2.7261923 2.4167966 2.1112024 2.5276801 2.7580379 2.5136526 2.4224632 1.9122196 2.8271766 2.5040752 3.2674512 2.7141610 3.0630791 2.5575478 2.4972377 2.0323316 2.7073480 2.2004764 2.9683317 2.9630826 2.8368377 2.9382283 2.4198956 2.6682191 2.4178676 2.2813222 2.5942580 2.5275915 1.9135191 2.4914902 2.3671927 2.2357428 2.4238347 2.8226875 2.1392736 2.3991209 2.2851097 2.7690061 2.4023479 2.1919597 2.7060539 2.7570319 2.4692023 2.0516332 2.0906685 2.1706842 2.3223710 2.5155333 2.7164434 2.2275053 2.7983451 2.7959173 2.5221004 2.7127038 2.3675753 2.3984688 2.4850907 2.4510298 2.2622271 2.9166920 2.2450797 2.4473766 2.3287325 2.1965463 2.8290938 2.9608447 2.3261478 2.7207752 2.7983957 2.3039565 2.3421489 2.4659678 2.8710358 2.1037902 2.4477630 2.9613743 2.6523493 2.4562195 2.2956440 2.6241449 2.5093162 2.6055766 2.6301960 2.3868049 2.3671624 2.5018720 2.4532207 2.6759858 0.5254256 0.3208885 0.0000000 0.4574749 0.4484725 0.4485018 0.4067405 0.4822707 0.5407125 0.6514281 0.8623223 0.5777285 0.5019748 0.5386744 0.5815887 0.5517010 0.6410024 0.6288138 0.5948194 0.6556066 0.6912500 0.5272183 0.7151750 0.7939977 0.7727100 0.7172036 0.9040650 0.4792325 0.8592503 0.8873144 0.9654889 1.0043831 1.0289778 1.0929400 0.6459071 1.1757755 1.1730754 1.2714427 0.7128356 1.3349196 1.4574217 1.9587276 1.6406811 1.3171807 1.9283662 1.9199083 1.8103277 1.9466601 1.9988436 2.2377015 1.9725830 1.8885768 1.9349049 2.0537809 1.9997222 1.9763943 1.8655149 1.6622433 1.8380941 1.8044703 2.1283931 1.9227554 1.9783177 2.2161636 1.9703101 1.7735806 1.9634584 2.0330140 1.8566496 2.0316512 1.9464964 1.9424599 2.1378668 2.2049541 2.0677760 2.0458222 1.7788801 2.2294345 2.1379928 2.1007207 1.9432987 1.7851441 2.1478854 2.0299706 1.7900464 2.0291738 2.0520781 2.1588076 2.7951691 1.9757415 1.8306701 2.0879817 1.9758606 2.0797013 1.9348048 2.0642360 1.9417943 1.7220605 2.2764790 1.9232849 1.9019730 2.1231763 1.9974793 1.8228845 1.8065301 1.9437520 1.9346571 1.9297747 1.9168239 2.1989348 1.9528777 2.0723960 2.0912521 2.0613528 1.8879109 1.9576612 2.1638699 1.7818779 2.2824554 2.3269237 2.2347007 2.1668350 2.2191980 2.1459902 2.2289980 2.2882080 2.0973556 2.3897572 2.6471423 2.3261120 2.3333318 2.8454864 2.6166094 2.4136820 2.2027344 2.7375962 2.7069656 2.6810152 2.2700820 2.5715784 2.4266438 2.2873323 2.4531561 2.5760651 2.5063333 2.2801183 2.5596667 2.6676121 2.6061213 2.5675800 2.3961946 2.2115826 2.5814964 2.5944566 2.3879973 2.5384005 2.5255109 2.7458527 2.4293266 2.5214724 3.1561846 2.2515626 2.6489814 2.5079936 2.3695780 2.0341861 2.4730266 2.5989846 2.4424379 2.3247916 2.5468892 2.5281555 2.4266482 2.5300089 2.5236384 2.2489864 2.1813955 2.1258624 2.2447495 2.0074419 2.0158806 2.2160948 2.2938343 2.1684291 2.5176020 2.2615629 2.1356771 2.0551300 2.1652739 2.1997415 2.2501007 2.3496216 2.1703190 2.0716999 1.9565709 2.3133171 2.1567745 2.1197568 2.0702984 2.0813556 2.1432556 2.2845058 2.2983715 2.6514971 2.2528802 1.9976491 2.1607034 2.3198422 2.3630828 2.3927296 2.2703734 2.5538637 2.4457223 2.8951408 4.0620246 2.2872670 2.6119428 2.9759860 2.4256536 3.2743708 4.6318544 3.3383771 2.3554763 3.9069005 3.5472937 3.6770893 4.7363285 2.4543941 4.5462847 4.6395758 4.4082762 3.7429918 4.9519080 4.9940866 4.6730623 4.2483644 3.2708038 3.9533087 4.2550804 2.6407766 4.6825008 3.2447323 4.4543389 4.7488972 3.2708848 4.5008751 4.2951513 5.5608917 3.8694937 4.8051621 4.6540126 5.2533924 4.1900139 4.1300889 4.7093053 4.3648577 4.3056972 4.7345525 4.4421025 4.0796898 4.6508363 4.4175141 3.3456615 5.0512137 3.8452729 4.3696260 3.9449218 5.1909130 2.0865313 2.2103893 2.1868460 2.0981397 2.0121974 2.1197699 1.9147843 2.0723780 1.8595228 1.9360785 1.9369941 2.0222156 2.0357728 2.0801827 1.9645621 1.8775761 1.9429968 1.7491514 1.9599166 2.1198871 2.0950566 2.1821361 1.9090499 2.2685089 2.0952257 2.1209496 1.9863728 2.2700813 1.9771729 2.2630440 1.9989037 2.1654325 1.9475985 1.9646877 1.9667207 2.0263086 2.5665018 2.2556297 2.1202221 2.0590292 2.0045715 2.0428975 2.2124902 1.8498858 2.0927419 2.2609840 2.2594466 2.0325746 2.0585758 2.1202007 2.5828041 2.1235349 2.0817495 2.4638646 2.5522972 1.9026827 2.9060789 2.1342799 2.1335651 1.7468265 1.9532994 2.3891147 2.4389185 1.6880496 2.2533716 2.0247280 1.7365538 1.7041096 2.1392696 2.4513060 1.9071322 2.1391478 2.4189751 2.8875770 2.8575292 3.2292680 2.7777797 2.5398724 2.0123797 2.3556431 2.3769565 2.3743865 2.0373654 2.8135468 2.0964053 2.5515263 2.2041284 2.4768731 2.6621870 2.3889805 2.5939555 2.8872757 2.3880631 2.3435664 2.6115632 2.1982651 2.3247755 2.3850327 2.5585001 2.4491228 2.4429215 2.3083287 2.6025062 2.5429912 2.3151914 2.2272015 2.5768271 2.5060796 2.7180975 2.5085226 2.6013953 2.5528059 2.9084288 2.3291555 3.0837431 2.6169779 2.5757155 2.7318450 3.2746777 3.1478607 2.6584050 2.7171873 2.6210852 2.0205224 1.8627909 2.8278321 2.7577157 2.0685593 2.3347317 1.8299820 2.3616505 2.1996663 2.0978745 2.3599372 1.9688813 2.5204982 2.6442855 2.1847294 2.2424354 2.4046037 2.5494649 2.3222378 2.9342654 2.1075756 2.7433507 2.1568141 2.1808924 2.6427116 2.6196229 2.4325285 2.6706745 2.2506502 3.1016164 2.3785610 2.0851077 2.8370774 2.8720655 2.8546509 2.7780952 2.7479342 2.5044478 2.2667879 2.8527073 2.5224244 2.2878117 2.9537444 2.4352653 2.9485303 2.3952813 2.8339466 2.8268033 2.3952813 2.4391474 2.6326938 2.4566673 2.3653893 2.5992009 2.5648347 2.6494038 2.4800845 2.4787336 2.4959812 2.4903850 2.7450159 2.4649693 2.3091874 2.5901509 2.4517606 2.3530792 2.6359181 2.5770989 2.6341277 2.4957263 2.7529637 2.7445284 2.2890682 2.4674941 2.5743706 2.6088820 2.9068340 2.5602539 2.7554876 2.5691766 2.8123396 2.3113568 2.7299959 2.5737969 2.7264915 2.6246154 2.5962771 3.0322224 4.1099267 2.7900869 2.9247361 3.3956703 3.2167821 2.0249236 3.5924143 2.0361562 3.0483964 2.8720611 2.5116241 2.1286591 2.2121414 2.2866470 2.2617038 2.0276578 2.3432351 3.0982182 2.4034962 2.2281739 2.0775760 2.4022254 2.3199943 2.2290761 2.3547375 2.2700495 2.0514264 2.6492637 2.2934105 2.3888305 2.6009546 2.5421811 2.6109697 2.6368556 2.0143555 2.1826925 2.2910478 2.7647039 2.1965650 2.4874780 2.4281581 2.5601070 2.4940302 2.5712747 2.9389161 2.0649462 1.9867221 2.0417693 2.0561484 1.8549628 2.0703396 2.2526417 2.2482318 2.1335923 2.1680611 2.3234416 2.4615543 2.6775518 2.2397262 2.4062466 2.4677162 2.7834787 2.5281637 2.4854596 2.6642909 2.6539673 2.6133767 2.4319414 2.6713372 2.5300265 2.1907399 2.6713418 2.6899930 2.1997237 2.7366621 2.6614187 2.5135049 2.1097552 2.3125512 2.3855749 2.5666520 2.4198293 2.5876583 2.3155587 2.8830101 2.5292423 2.7158400 2.2776823 2.3890185 2.4359704 2.7038566 2.8073983 2.8595636 2.2913950 2.8629267 1.7794236 2.7202323 3.2614372 1.9980413 2.0513930 1.9512842 2.4855319 2.3217422 2.2807194 2.0700665 2.1107839 1.8972108 2.0334665 2.4617193 1.8976222 2.3688255 2.1217531 2.0469787 1.8392456 1.9090085 2.0992365 2.3194831 1.9650706 2.3771292 2.0120782 2.1469068 2.0993398 1.9905154 2.3251944 2.1405136 2.0642499 2.4803202 2.2175548 2.1673932 2.1946280 2.3214427 2.0811818 2.1700117 2.1139074 2.5326586 2.2951708 2.4164560 2.1373467 2.4641551 2.1132833 2.3663209 2.2114317 2.1935550 1.8454277 1.8745780 1.8799493 1.9672358 2.0852642 2.2530227 2.0736274 2.0391755 2.3623468 2.1099339 2.3249969 2.2106417 1.8352813 1.9125534 2.1567955 2.0092054 1.9979574 2.0776932 1.9397130 2.4357795 2.2860792 2.5646878 2.1090645 2.4932303 2.0774909 1.8806114 2.2808860 2.1422456 1.9984382 2.1300981 2.2242309 2.3945687 1.9741166 2.0839131 2.3046406 2.1651465 2.3144197 2.2000792 2.1723831 2.2072088 2.0337622 2.0430669 2.0906121 2.1335467 2.1407608 2.0369702 2.4944624 2.4271055 1.9390849 2.5093600 2.1702388 2.4727917 2.1283918 2.1150275 1.9675618 1.9101627 1.9631804 2.3261366 2.3113976 1.9367211 2.7521277 3.0170021 2.5984538 3.1723188 3.2267896 2.8424649 3.4111331 2.9460807 4.5718788 2.2951364 3.3331050 4.4525597 4.5966028 2.3076679 2.4463989 2.3915168 2.3441532 2.3047847 2.3547386 2.3566641 2.4492621 2.2935943 2.5203919 2.4311358 2.3056553 2.3278065 2.2348943 2.5454125 2.4350969 2.5648287 2.5199294 2.4403456 2.5079386 2.1957226 2.3773917 2.3612034 2.5464842 2.5291278 2.4257421 2.4167100 2.6589069 2.1840291 2.7428954 2.2960224 2.5099771 2.3015464 2.3625120 2.3565271 2.4112756 2.4007856 2.4539666 2.8542461 2.2363569 2.2915613 2.6189958 2.7947551 2.3318233 2.2131532 2.4031688 3.3030149 2.7523342 6.4592758 1.5387290 3.2873846 2.4077287 2.4713870 1.9551142 5.8901814 2.2246469 2.0317727 2.5631763 2.2184094 2.7450310 4.7319515 2.4825393 2.4221651 2.1338455 2.5617874 2.1683863 2.1265158 2.4282800 2.1921660 2.9994371 2.6151186 1.9894927 3.1088118 2.4883161 2.3289217 3.4174873 2.8292133 2.1984299 2.7222760 2.4296210 2.8040005 2.9373039 2.2864810 2.4736243 3.0970583 1.8095807 3.3471131 2.9234199 2.6689171 2.8839602 3.8669780 2.4223860 2.9587196 2.1476840 2.2412233 2.5185177 2.1106200 2.3047010 2.2982273 2.3561222 2.0401988 2.6213802 2.3492761 2.6458387 2.4019172 2.6121168 2.2883574 2.2709573 2.2512256 2.8108802 2.4694117 2.5561731 2.3665399 2.2807841 2.3478989 2.3765463 2.4523720 2.2931568 2.4458300 2.1139651 2.7573610 2.3893079 2.4677000 2.6557536 2.3037113 2.4553354 2.8342564 2.7835295 2.8102021 3.0241376 2.9452481 2.7618595 2.5890812 2.9520139 2.1953274 2.9280800 3.0050581 2.4334067 2.5560106 3.5946522 2.7665380 2.1910330 1.9822600 2.6837021 2.6392178 2.6731296 2.1336793 2.1952384 2.1477622 3.2203367 2.5982930 1.9720024 2.3912709 2.6376710 1.9165062 2.4387603 2.5005681 2.3648312 2.6659482 2.2774497 2.5717885 2.2468427 2.4646176 2.9795510 2.2701961 2.5688261 2.3098296 2.7146070 2.9916898 2.3501422 1.9842551 2.6142407 2.9799518 2.2058015 2.7152063 3.0178355 3.1807478 2.6443197 2.8769801 2.6992536 2.9298527 2.7327042 2.8305209 2.9494184 2.5056167 2.4511138 2.3855950 2.4306357 2.3122201 2.2166032 2.2618211 2.5349813 2.3988811 2.6309791 2.2607752 2.1996467 2.4338069 2.2008074 2.3833509 2.5115266 2.2583058 2.2583063 2.3437839 2.3410417 2.4043498 2.3675070 2.6462997 2.3621868 2.2272558 2.4098906 2.4314086 2.4006878 2.4701570 2.2399372 2.4076955 2.8527260 2.7700491 2.6826427 2.5198390 2.6014339 2.0799985 2.1021873 2.8256061 2.5726228 1.6696494 2.7523398 1.7262418 1.5285577 2.5042189 1.7980046 2.1310853 1.8806203 1.7417818 1.7933725 2.2067641 2.2219173 2.8427348 2.2284172 2.5920227 2.3985411 3.0247578 2.4283730 2.1416692 2.1163186 1.9835120 2.0840698 2.2535218 1.8078765 2.2560388 2.1616423 2.4092869 1.9723569 1.8509978 2.1599337 2.7119727 2.3298142 2.0781334 2.4685781 2.1708477 2.7644703 2.3139148 2.6907666 3.4557352 2.0138186 2.1815425 2.8074764 2.5220778 2.6637068 2.4298447 2.3695923 2.7336916 2.4298267 2.4572501 2.4618220 2.4486047 2.5968852 2.5365150 2.7098944 2.6280329 2.7404520 2.4256976 2.5547073 2.6896343 2.8559134 2.4383490 2.5713865 2.6876335 2.4392898 2.6749151 2.6042843 2.5522308 2.2365981 2.3867711 2.7460875 2.4591622 3.1191781 2.6332005 2.5525835 2.8663354 2.8246500 2.9887217 2.6629185 2.8006933 2.8047779 2.7038697 2.8918813 2.8993765 3.2102897 3.0342464 3.1015903 1.9822837 2.0454432 2.0532258 3.0807349 2.0381166 2.0698597 2.5199147 1.8702391 2.1305036 1.7347355 2.0933838 1.8964977 1.9692545 1.9318689 2.1440904 2.2372356 2.0821223 1.9451347 1.9926362 2.1039988 2.9260910 2.0204961 2.0047125 2.1528020 2.1513742 2.2175176 2.2159718 2.6036478 2.0665578 2.1390767 2.8747993 2.3982799 2.4161279 2.2507583 2.7262280 2.0538890 2.5065175 2.2643710 2.5066472 2.3868531 2.4409322 2.4141754 2.3502706 2.6137242 2.4252258 2.3767465 2.1208676 2.7624835 2.5051327 1.9752329 2.1698684 2.4324880 2.6678824 2.5656266 2.2071530 1.9498105 2.6715367 4.1906057 2.2595732 1.9263767 2.2466655 2.1061545 2.2030063 2.0626727 2.6286467 2.5178486 2.5278661 2.4520039 2.9801301 2.7734122 2.6390978 2.5065649 2.5467628 2.9794862 2.8553320 2.3806380 3.3431570 5.9173171 3.0308797 2.7467850 3.6405317 2.3107306 3.8023774 2.1670784 2.6406687 3.1428814 1.7327388 2.5546066 2.4767569 2.3515364 2.6835808 3.0816391 3.4821191 2.4713341 3.1015921 2.4652774 3.4375839 2.9885647 2.6503520 4.6408956 3.9301437 5.5177641 4.8469744 2.4980697 7.5560256 4.3015183 4.4876272 2.3194559 3.8248591 4.2099534 4.0410943 5.4531025 4.0812403 8.9999987 3.8702296 2.5460571 4.6152181 8.9999987 4.2976718 4.1374377 8.9999989 4.4894381 5.3430823 3.0153317 3.7405895 4.2640235 3.2946734 5.7916019 3.5002345 4.6938671 3.8039334 2.3092825 2.5702328 2.3483069 2.5416176 2.3751289 2.4461196 2.7395421 2.3642756 2.1843013 2.2357686 2.1849950 2.4203820 2.1228222 2.5688935 2.1861130 2.2997534 2.5992070 2.4664781 2.2379821 2.2607028 2.2622836 2.6446247 2.3718910 2.1698371 2.2189334 2.1738690 2.8136574 2.0846657 2.4847828 2.2780049 2.3682064 2.5371066 2.5329841 2.6664792 2.2756287 2.5027027 2.0712470 5.4610593 2.9092903 1.9767987 2.4511175 2.4578625 2.5701778 2.5503622 2.4164664 2.4033229 2.4077952 2.2448743 2.5187590 2.8826935 2.7344803 4.4580164 2.7130562 2.8706637 4.3729258 4.0815445 5.4570089 4.8690114 5.0959111 4.8793163 5.0605337 4.9875370 5.5155265 4.3582193 4.9901552 5.3755232 4.3981468 4.4248486 5.7016104 4.7210033 5.0788212 5.3777383 5.0602361 5.1934626 5.3232788 5.5446859 2.4810731 2.7075191 2.4323476 2.4527826 2.7881068 2.4322624 2.8210311 2.6305450 2.4998724 2.7571374 2.5411211 2.8812420 2.4414346 2.4667208 2.5606087 2.5429223 2.7081936 2.4268232 2.7742568 2.7482981 2.8176553 2.6863440 2.7663382 2.9026490 2.6776231 2.6426732 2.8970871 2.8514462 2.6753443 2.9443269 2.7968287 2.4475884 2.8269504 3.0625579 2.9807490 2.4635876 2.4836565 2.9934936 2.5459255 2.7731093 3.0471457 2.8352214 2.9744690 3.0836202 2.5898554 2.8284779 3.5111304 2.9107214 2.6697134 2.9409769 2.8835414 2.1156780 2.9170441 3.2864253 3.2464662 2.6961758 2.9568851 2.6727419 3.0290818 2.7352211 3.0464451 2.4819861 3.7074931 3.0331505 2.7939668 3.8890330 3.3547679 3.3192783 2.2184576 3.3646193 3.6659330 2.9329782 3.5196039 3.7063275 3.5045661 3.4566295 3.4545843 2.6834544 2.6510870 2.4560771 4.9037625 2.7736236 2.8546482 2.8032831 3.0135168 2.7774246 3.1233634 2.9499486 2.9064378 2.5777618 2.3732111 2.3562417 2.2077695 2.4211369 2.0984438 2.0728720 3.1431341 2.5335426 2.3815914 2.3378243 2.1039836 2.3747171 2.2259223 2.6799773 2.4971937 2.6703951 2.2213213 2.4350978 2.3636646 2.6496790 2.4821044 2.4290480 2.4572560 2.4949689 2.8104898 2.6564936 2.5337033 2.1655577 2.1311931 2.3140007 2.1739587 2.9864291 2.4099715 2.9810968 2.6779828 2.4168541 2.8798561 2.7613478 1.6063679 2.3221837 2.7101527 2.6990645 3.0559514 2.9908478 3.8548522 4.0009022 2.8795397 2.7803870 2.6341313 2.6649129 2.7455501 2.8017420 4.0840618 2.7449172 3.1073538 2.7991343 4.5562787 1.7929405 3.1422945 2.9918408 5.7807892 3.7115625 3.2321333 4.3291643 5.3103630 3.6448058 5.8152133 5.8428498 3.7213104 4.4143067 3.2690978 4.7120632 3.9211725 4.8478626 4.1496792 7.2612349 2.6129771 5.4582535 2.9095465 3.7922312 6.6673060 5.7786445 4.3424914 7.8367968 2.6999620 2.4825291 2.5862658 2.4779230 2.6612880 2.7196829 2.7189290 2.1901493 2.6468873 2.7080857 2.3702092 2.8421870 2.6811538 2.7451622 2.7047477 2.7846824 2.3268594 2.2864934 2.4658085 2.6130571 2.9170991 2.5371262 2.9390144 2.7758273 3.2521765 2.6523738 2.3298288 2.2574396 2.8269948 3.1634290 2.9467277 2.8127836 2.8845583 2.5451221 2.9034002 2.9576164 2.7951645 3.1709138 2.7415040 2.8554079 2.8931428 2.9897626 3.0868458 2.7713938 2.9630067 2.7250506 2.9803487 2.7300257 2.7977716 2.7690985 3.1821691 3.3599035 3.0725349 2.8518320 2.0194661 2.7457874 3.3947524 3.1789726 3.3229220 2.5937882 3.0942653 2.9795147 2.8710225 3.5381887 2.5100248 2.9138246 2.9940022 3.3134630 3.6091307 3.3053621 3.3681752 2.9339676 4.4678512 3.7564687 2.6244237 2.9451254 3.3283132 2.0337243 3.7008416 6.7103206 2.7022569 2.7385713 2.5394657 2.5504826 2.2814092 2.5025093 2.7089361 2.5873988 2.5176026 2.7376996 2.7656844 2.6592090 2.5864292 2.4850215 2.6979537 2.3964791 2.6746040 2.6287076 2.6486012 2.3316417 2.8358462 2.8436454 2.8546461 2.6762184 2.8582494 2.8528700 2.8592085 2.9558234 2.6800204 2.6892848 2.5805110 2.6215215 2.8168437 3.0808482 2.5774377 2.8811814 2.8422318 2.6276150 2.4818849 2.6364566 2.7440553 2.2305640 3.1294113 2.8984451 3.2350357 2.5587115 2.8294058 3.0412819 2.7396932 4.2570886 4.0304455 3.4404677 3.1431860 4.2869762 2.8378813 2.4262569 2.9338036 3.5998161 3.7072052 5.7665276 2.3814933 2.4166610 2.3806121 2.4686805 2.4613506 2.5226022 2.4350152 2.3705607 2.6080490 2.4444689 2.7253201 2.4256876 2.4001385 2.4272483 2.5537313 2.5533510 2.3758183 2.4662035 2.9823646 2.6148933 2.5068338 2.3414255 2.3946232 2.5762262 2.4157754 2.3974690 2.5226311 2.6859170 2.5554411 2.8177195 2.5363606 2.3360543 2.6055060 2.6951936 2.9259525 2.7302860 2.7033880 2.6771532 2.7052355 2.4779660 2.8172059 2.6155087 2.5979569 2.7965557 2.5019015 2.6474220 2.7369321 2.7078785 2.7101044 2.6093854 2.8428646 2.6098678 2.7498622 2.7997758 2.7701808 2.6264783 2.6418639 2.6697233 2.7956502 3.2296130 2.4575524 2.7918279 3.0634844 2.8310061 2.9694454 2.7674989 2.6232086 2.7610969 2.9299416 2.8003757 3.0065132 2.8236818 2.8609532 2.8697897 2.4911739 2.9145985 2.8079774 2.8225093 3.0113789 2.8909320 3.1179158 2.8449998 3.1825058 3.0684654 2.9699260 3.1959098 2.9502500 3.0239811 2.4528748 3.2582218 2.2789085 2.1271559 2.2364084 2.5064264 2.1826724 2.0612866 2.3062295 2.1744760 2.1246436 2.3860438 2.4749561 2.1794130 2.3307728 2.3539073 2.2748082 2.4043658 2.2242719 2.3220943 2.4295319 2.4724373 2.4682789 2.4470917 2.5509388 2.5292946 2.9191730 2.5608632 2.3935647 2.5905188 2.3910103 2.5257454 2.5529803 2.4543351 2.7642396 3.2648871 3.1141368 2.8031125 3.0067799 3.1667364 2.0945846 3.0580675 3.0388961 3.7143617 2.4426852 3.0426068 2.1018144 2.7714742 3.4221732 2.6536122 2.6180148 3.3363800 3.0938138 2.7573531 3.1192852 3.5766238 2.7622591 3.4290047 2.6736190 2.8756619 2.9580484 2.7316994 2.6489343 2.2504612 2.9461469 3.5413315 2.6375986 3.5740059 2.4036745 3.3107221 3.0528004 2.5935256 3.0430847 2.8681112 2.6932773 2.4546149 1.7579953 2.9889849 3.1452599 2.8040518 2.8046352 3.8313830 2.7100355 2.2237697 3.2533419 2.7904372 2.8941069 2.8823969 2.5342933 3.0553830 3.5358932 3.0413405 2.8899278 3.1789627 3.2412775 3.4069180 2.5043955 2.5110767 2.8311126 2.6683720 2.5468798 2.4795582 2.8897950 2.5043268 2.6304317 2.4794754 2.8498600 2.5291751 2.4678291 2.8329120 2.5867567 2.4933090 2.3155219 2.6907861 2.4246383 2.2478404 2.6048914 2.7281443 2.3885010 2.7424340 2.4494914 2.4466215 3.0211375 2.6380062 2.9518213 2.6120392 2.4127201 2.8949546 2.8520047 2.7670920 2.7122740 3.1351851 2.7682703 2.7681743 3.9597606 2.8195804 3.0899921 3.7094385 3.5731847 3.6147425 3.6257733 3.6751616 3.7701104 3.2903372 3.8779449 2.8361064 3.6721565 4.1197572 3.7129405 3.8991723 3.5901197 3.8746436 3.6713023 3.8374930 3.6328437 2.8593932 4.2967302 3.7867899 3.5119569 4.4495646 3.5172531 3.9495131 3.8057688 3.4410188 3.9179141 3.3824002 3.3184178 4.1243318 2.7540964 4.3774882 2.3224143 3.3775242 4.1960980 4.2659038 3.8525578 3.9591957 3.0404610 3.4971986 3.5032312 3.8354777 2.6179500 4.0017818 2.6289416 2.6502472 2.8450884 2.4293191 2.5639521 2.4876658 2.5988067 2.6896593 2.6089654 2.6124171 2.3073429 2.5231748 2.4382985 2.4032683 2.3874749 2.4971712 2.4962181 2.5078698 2.3927795 2.7852126 2.7228623 2.6745012 2.5245755 2.3763997 2.5289509 2.7570645 2.3211454 2.4077031 2.6564952 2.5293583 2.8824219 2.7239156 2.9462443 2.5655655 2.6226242 2.4488808 2.9810393 2.5280363 2.3535379 2.3364232 2.4352332 2.6328324 2.4822033 2.7856741 2.3646894 2.8940900 2.7201735 2.5233869 2.9678090 2.8873733 2.7743954 2.5286905 2.6765801 3.2765088 2.3829387 6.3446994 3.2904666 2.5717081 2.3382599 2.2555905 2.4339410 2.4814323 2.6501107 2.6985502 2.5324040 2.5686776 2.4833227 2.7123337 2.5476444 2.4457599 2.4448768 2.5848185 2.8275100 2.5594755 2.5730562 2.4518780 2.4495629 2.4784153 2.3996358 2.3678059 2.5789442 2.2571130 2.7361076 2.5842359 2.7784302 2.6917732 2.9206834 2.7420908 2.5905805 2.6209320 2.7280315 2.7400865 2.8544311 2.6308541 2.8300293 2.9254331 2.5784822 2.9965497 2.6105138 2.3921794 3.0749874 2.6225643 2.4883795 2.6942000 2.9818219 2.6144501 2.6568442 2.8993238 2.6070640 2.4009453 2.4348207 2.5199443 3.0982229 3.2144326 2.6572952 2.5595762 2.9029409 2.5852905 2.5995458 2.8822890 2.4200580 2.6623356 2.9440298 2.4080676 2.4113479 2.3802037 2.4869723 2.4670977 2.3644250 2.5681851 2.5509878 2.3057074 2.7669947 2.6150605 2.5080523 2.7553748 2.4422674 2.4095157 2.2414859 2.3662153 2.2962963 2.3891259 2.6367367 2.3062135 2.6536730 2.5645185 2.4796363 2.4654192 2.6404941 2.7399946 2.6406498 2.4451041 3.0841462 2.3310739 2.5867169 2.8390762 2.3463280 2.9020779 2.6271270 2.5534707 2.8772773 2.5502494 2.8331581 2.6073856 2.6042960 6.4117815 2.6877075 2.8922723 2.9875792 2.8174963 6.2730137 2.7713833 2.9212270 3.0069704 2.4295471 3.1335196 2.5155417 2.5334630 2.6220483 1.9497683 4.5303989 5.1605824 3.7890305 2.5738141 5.1806010 4.3005110 3.8575207 2.8560631 4.1347317 5.2542210 4.5447000 4.5940978 3.9742325 5.7967420 4.5212913 3.9621070 2.6755135 2.0014499 4.8637009 4.7252531 5.2119390 4.7255826 4.8632658 6.3447387 5.8331949 5.8686064 4.6818999 3.7394053 4.2629297 3.6747462 4.1044915 6.9537459 8.5116448 7.4476357 4.1577000 4.3379087 6.2782661 4.0917171 5.0375846 5.0947626 5.4848982 3.8081769 3.4002225 2.9101635 2.9412051 2.8870349 3.2279286 3.2480957 2.9713572 2.5878479 3.0650118 3.3947511 3.1512724 2.8256908 3.3141995 3.4154405 2.6203522 3.5468513 3.3334952 3.2719767 3.6893632 3.4897785 3.4840827 3.3854047 3.3325198 3.0951881 3.3484653 3.0043083 2.9552963 3.2988649 3.1419825 3.5503853 2.9527721 3.6123066 3.2930174 3.2733674 3.1576040 3.2502434 4.9654243 3.2092611 3.8280890 2.8078090 2.8562737 2.5710504 3.5935295 3.5262328 3.5788692 3.6544958 4.7397478 4.7161795 3.6375370 4.1468435 2.6356151 3.7047279 3.9860397 4.8237399 4.6047789 4.0130055 3.3200650 2.6592513 2.8840288 2.7141938 2.9833809 2.9250225 2.6722011 2.8970320 3.1564306 2.5180940 3.2113660 2.3810351 2.5513643 3.0158454 2.6716063 2.9261026 3.1773431 3.3281644 2.9888669 2.0829279 2.7828307 2.7937983 2.5621771 2.9818803 2.8678974 2.8177783 2.8941083 3.2793674 2.8069530 2.9417914 2.9273936 2.7152569 2.5586683 2.8267131 2.9910827 2.8687413 2.9090633 2.8835007 4.3188450 3.1664230 2.7514686 3.5774170 3.1448001 2.5514707 3.4501860 2.4970347 3.3029235 3.0355394 6.7273075 3.7574735 2.5995434 2.3123916 2.3178947 3.1040313 2.2217685 2.1509086 2.0884645 2.2146128 2.1947794 2.1664674 2.2240294 2.1104147 2.2715520 2.1989479 2.3294134 2.1529929 2.3338096 2.0811880 2.1727277 2.4472961 2.1504671 3.2136658 2.2657001 2.2698782 2.2875339 2.3381133 2.5092290 2.2849965 2.2388811 1.5604839 1.8165141 2.3534870 3.6763320 2.2570482 3.5350968 3.5350968 3.5530446 3.5530446 3.5104091 3.5186661 3.7491760 3.7630030 3.7586526 3.6323662 4.0660106 3.7140107 3.7140107 4.2097027 3.8204899 4.0623072 4.1882968 4.1744678 4.1744678 3.9819521 3.9819521 4.1940073 4.0757687 1.7172143 1.7172143 4.3524241 4.1439796 1.9675813 1.9675813 5.2063441 5.2063441 2.4341326 2.4341326 4.3395002 8.5769048 1.5976082 
GLOWIT020133_KOG0273                                                                                                                                   2.9485079 2.5354247 2.7242776 2.8407996 2.5940153 2.1471051 2.7938639 2.9555430 2.4245482 2.5246329 1.9748913 2.9450183 2.6522666 3.4945920 3.0624637 3.1330727 2.4076923 2.3098320 1.8594912 2.8503349 2.2828277 3.1949161 3.1785874 2.7876838 3.0668364 2.5982392 3.0430186 2.2532938 2.3518236 2.6388271 2.5913760 1.9136964 2.4467139 2.5437950 2.2620314 2.6019203 3.1480556 2.1728686 2.4568194 2.5469861 3.0297491 2.5743267 2.4279572 2.9950493 2.4939245 2.3725815 2.1204504 1.9659813 2.3481887 2.6836563 2.3561444 2.8129187 2.2901642 2.6807061 2.8181954 2.5950638 2.7233353 2.8122610 2.5656323 2.6605651 2.5154083 2.1850729 3.3069477 2.3723548 2.5461981 2.7072134 2.1381877 2.7079569 2.7036701 2.2632883 2.6916228 2.9506648 2.3148920 2.3957902 2.6206557 2.8103641 2.1792272 2.4715651 3.0191776 2.6953796 2.3713911 2.0919240 2.4485062 2.3967601 2.7977099 2.3370101 2.5303096 2.2223665 2.4217603 2.7793518 2.4596046 0.4377486 0.2774364 0.4574749 0.0000000 0.2879003 0.4366590 0.3669701 0.4346561 0.4541510 0.5414302 0.8552947 0.4975580 0.4664109 0.4235049 0.4248377 0.4839306 0.5630172 0.5569498 0.5874286 0.5870455 0.6374157 0.5195859 0.6166771 0.6376262 0.7840110 0.7086147 0.7751167 0.3806309 0.7477910 0.7556400 0.9796648 0.9350599 1.0205449 1.0053974 0.6104167 1.1463434 1.1784530 1.3265745 0.5641379 1.4879552 1.5552420 2.1647929 1.6614152 1.5689485 2.0742862 1.9391584 1.7732287 2.0412843 2.0186422 2.1357898 2.0623081 1.8405795 1.8488663 1.9754930 2.0282273 2.1157784 2.0145529 1.7975183 1.9018551 1.7999106 2.0921064 1.9379030 1.9317319 2.3430487 1.9429502 1.7767014 1.9279063 2.0867122 1.8031803 2.0376766 1.9529129 1.9530507 2.1172868 2.2107380 2.0052358 2.0384658 1.8141240 2.1419267 2.1615077 2.0904474 1.8872201 1.9324648 2.0976178 1.8847480 1.8022676 2.1077667 1.9948817 2.2572205 2.5613213 2.0221804 1.8555783 2.1470973 1.9143779 1.9555967 1.9947793 2.1065817 1.9631562 1.8635970 2.1053485 1.9931228 1.9357622 2.2401524 1.9071751 1.8584265 1.8767086 2.0558669 1.8513060 1.8802619 2.0187933 2.1095419 1.9655614 2.0274005 2.0746937 2.1960292 1.8661577 1.9994707 2.3038934 1.9680231 2.3184622 2.2686654 2.1990347 2.3309272 2.3355026 2.0852815 2.0482035 2.3950996 2.1141686 2.5733854 2.5124746 2.4947939 2.3738962 2.5773108 2.5644225 2.2810423 2.0750010 2.5804560 2.4435965 2.7562123 2.3747501 2.4538954 2.2167604 2.1057910 2.3356554 2.6285356 2.4425711 2.5320270 2.4249521 2.9256273 2.3845245 2.5645230 2.3765029 2.2992517 2.6482833 2.7394700 2.1665660 2.2458016 2.2651731 2.9830176 2.7964416 2.1857074 2.9054273 2.4003436 2.3529913 2.5147171 2.0599419 2.0207356 2.4146210 2.6465220 2.5401785 2.3378255 2.6326352 2.3432783 2.3772914 2.3304654 2.7823771 2.5810575 2.4182123 2.3536653 2.2853100 2.3115237 2.3608201 2.5013405 2.7816129 2.5636008 2.7318561 2.5979707 2.5865768 2.2850628 2.3895897 2.4119358 2.3223567 2.5700143 2.5495681 2.3235136 2.3542376 2.5896845 2.4043612 2.2323555 2.5311722 2.4552713 2.5074445 2.6402640 2.5294741 3.0295428 2.5145099 2.2250801 2.5769300 2.5161064 2.4471516 2.5790643 2.2841471 2.7519120 2.5607074 2.9489583 4.2717120 2.4019801 2.8560916 2.9895068 2.4045436 3.4028011 5.0055775 3.4983421 2.9323127 4.3482949 3.4896145 3.8073673 4.8269533 2.8279048 4.7756071 4.7335042 4.4649771 3.7175821 4.5830280 5.0278601 4.9161041 4.1815148 3.4732608 3.8706329 4.1717358 2.4613184 4.6961984 3.5295560 4.3865526 4.3724481 3.5956804 4.5463709 4.5060626 5.3626055 4.2248471 4.8597601 4.7818798 5.5029530 4.4626004 3.7696203 4.8786170 4.7171423 4.6639596 5.1695075 4.3079926 4.1089516 4.7885429 4.4556045 3.5334946 4.9749677 3.7385560 4.5236124 3.8961895 5.4194940 2.1249738 2.0902496 2.0646352 2.0689319 1.9530046 2.0848720 2.0181270 2.0564049 2.1161463 1.8880243 2.0143698 2.1178774 2.0647534 2.2575459 1.9146745 1.8417875 1.9644212 1.9116364 2.1043300 2.0118847 2.1299296 2.0995961 1.9333342 2.2418268 2.0071263 2.1993612 1.9827985 2.1958871 2.1168688 2.0588629 2.2669730 2.2602640 2.0634278 2.1087713 1.9787257 2.0034437 2.5710168 2.2362296 2.1401090 2.0851474 2.1516212 1.9598380 2.3425073 2.0236947 2.1300305 2.2293551 2.4068476 2.1154913 2.1282637 2.1769868 2.5592505 2.1937116 2.2030008 2.3256789 2.7675811 1.8682566 3.1422119 1.9498821 1.8966829 1.6696197 1.8448214 2.3933791 2.5325831 1.6921446 2.2588501 2.0355785 1.7724190 1.6279818 1.9280290 2.4792184 2.0251988 2.1952907 2.5816377 2.7470258 2.9124819 3.0917742 2.6112925 2.4962814 1.9307817 2.3697111 2.4281829 2.4226043 2.1422136 2.8519550 2.1909907 2.5624848 2.2848353 2.4370447 2.7348506 2.3586632 2.6230477 2.8154207 2.4676603 2.3095953 2.5635884 2.3923006 2.5975018 2.3945293 2.7588651 2.5946048 2.2872967 2.2100905 2.6624328 2.6536515 2.4399767 2.3127931 2.7286267 2.5369854 2.6652871 2.6589388 3.0302762 2.7150342 2.9190287 2.5918696 2.9986794 2.6614748 2.7827258 2.7307882 3.4516920 3.5497383 2.8244665 2.8069809 2.7067876 1.9709127 1.8735130 2.7298904 2.6545542 1.9909895 2.4739815 1.8944691 2.2961628 2.1164628 2.1704855 2.4541735 1.8898271 2.8343441 2.6799520 2.2372579 2.5120227 2.7802831 2.6343989 2.4299952 2.9292965 2.1157757 2.8639201 2.2818643 2.3956758 2.5826013 2.7819205 2.4998865 2.7242622 2.5142676 2.9297190 2.4868776 2.2370571 3.0288429 3.0262480 2.9514085 2.4448519 2.7412284 2.6461927 2.5994004 3.1111334 2.6231491 2.3947774 3.2129601 2.5857443 3.0223584 2.5819309 2.9288627 3.2386327 2.5819309 2.3499057 2.3825713 2.3727365 2.5292087 2.4439693 2.5046269 2.5348447 2.3756134 2.4687237 2.5594843 2.4031843 2.4107730 2.4081764 2.2660866 2.6308452 2.4830285 2.3413064 2.6079495 2.5739208 2.5803692 2.3942748 2.6275608 2.7635108 2.3671271 2.5544137 2.5359061 2.4961814 2.7969636 2.6542236 2.7032653 2.5861922 2.7488112 2.2450806 2.7206957 2.5181287 2.5237732 2.6117115 2.4258524 3.2064838 4.0209999 2.8655243 2.7619240 3.2042274 3.4550543 2.2611586 3.3389794 1.6926305 2.9341717 2.8598863 2.5494438 2.1564881 2.1367637 2.4517865 2.5344366 2.1509758 2.3433386 3.1618651 2.3406392 2.4220250 2.2090850 2.5214101 2.2465180 2.3928078 2.4243095 2.5401202 2.1630222 2.8523710 2.4077597 2.3399031 2.5591140 2.6423945 2.6847877 2.6513986 2.2756662 2.3224133 2.3797313 2.7136712 2.4044551 2.3519742 2.4433064 2.5306190 2.3847612 2.6398440 3.0747648 2.0474054 1.9408702 2.1277963 2.0976284 1.8762213 2.0694320 2.2799396 2.3567217 2.2249577 2.1398469 2.2916588 2.4429557 2.8935839 2.2615127 2.3304684 2.6206013 2.5183239 2.6799934 2.4927345 2.7199383 2.5860161 2.8556184 2.8461035 2.7388387 2.6768105 2.2761394 2.7980849 2.6535791 2.2474754 2.9441789 2.9412781 2.3272563 2.2226994 2.2946531 2.3159551 2.9417226 2.5656090 2.5004311 2.4997161 3.1007367 2.5759653 2.8913144 2.2260305 2.5058338 2.4476011 2.7264614 2.8970035 2.9442874 2.3520259 2.9776631 1.6897739 2.6785739 3.4231901 2.2659715 2.1628815 2.2156661 2.6931566 2.4869401 2.3767483 2.1707752 2.2372958 1.9689803 2.1016984 2.5489226 2.1680414 2.5551243 2.1844825 2.1933826 1.9361162 2.0945978 2.2865136 2.3872937 2.1339371 2.3990599 2.1074408 2.2111200 2.3550006 2.1035469 2.4584233 2.3446355 2.3137677 2.7961126 2.3960823 2.5045613 2.1383638 2.5364812 2.1848811 2.2882993 2.3174164 2.5109127 2.5040527 2.4816070 2.3102738 2.7108937 2.2458734 2.4386977 2.4012499 2.2195016 1.9663358 1.8632761 1.8109711 2.1007229 2.1088701 2.1342070 2.0773586 1.8716721 2.8015782 2.1828972 2.4008104 2.1517270 1.9601038 1.9075085 2.0965738 2.2829087 2.1097127 2.1683880 2.1517682 2.6981357 2.3710919 2.7746283 2.5261856 2.7695903 2.3116535 1.9844455 2.2180459 2.2908321 2.1222698 2.3439719 2.4245848 2.5884180 2.0603560 2.0710216 2.4503004 2.2832692 2.2836578 2.2114511 2.3445046 2.6276633 2.2009782 2.2494284 2.2933122 2.1678014 2.3018582 2.2320889 2.5930567 2.6387416 2.0422076 2.5565314 2.3535514 2.5744812 2.3243325 2.2296220 2.1010248 2.1931877 2.0049125 2.3255923 2.2314736 2.1320314 2.6474907 3.1895425 2.7809607 2.8241963 3.4716779 2.9454102 3.6517128 3.2134124 4.5460834 2.9565794 3.7447375 4.7267304 5.2175121 2.3580727 2.5531821 2.5500083 2.4660326 2.4485180 2.4828975 2.4856841 2.5731916 2.3966062 2.7267405 2.6046873 2.3266743 2.4672023 2.3394033 2.7495417 2.4934316 2.6364856 2.6602391 2.3678070 2.6208546 2.4469346 2.4311060 2.3775330 2.8589074 2.4703795 2.4693301 2.5172562 2.8583164 2.2487211 2.8874784 2.4614920 2.8141228 2.5349051 2.7189612 2.5584091 2.4486758 2.9244519 2.6006031 2.8826071 2.3838245 2.2418351 2.6955037 2.9685828 2.3515657 2.2080326 2.7468530 3.4092415 2.6097243 6.2268800 1.5327367 3.8634876 2.6681681 2.7098397 1.8846605 5.7776852 2.2076964 2.1548590 2.6916302 2.0740746 2.7541369 4.5955085 2.4547894 2.4866998 2.4148636 2.7166217 2.1923173 2.3413611 2.7116759 2.3506299 3.3732936 2.6142688 2.0806317 3.3831398 1.8359174 2.3652142 3.9904315 2.7755030 1.9752503 2.5985874 2.8995956 3.0513395 3.0984324 2.3750490 2.8006452 3.4413473 1.7359958 3.2914309 2.7260819 2.9462205 2.7077181 4.1417998 2.2543938 3.4121904 2.2726436 2.1922246 2.4942163 2.0643173 2.1812690 2.2553650 2.5006710 1.9916033 2.3038368 2.1429938 2.5274779 2.1971460 2.4275526 2.2213727 2.3786948 2.1521866 2.5049996 2.4023490 2.1729822 2.3784627 2.2775843 2.2713111 2.3875279 2.3572503 2.3622736 2.5852311 2.1385619 2.6514760 2.3879072 2.3842366 2.6839539 2.4298714 2.5035946 2.7528157 2.5784845 2.7824453 3.0081900 2.7254456 2.7506517 2.6926881 2.8751396 2.2017670 3.1126962 3.2160107 2.3700537 2.1554824 3.5180105 2.8137581 2.2292437 1.9113731 2.9040620 2.4368256 3.0920595 2.1423620 2.1330246 2.1182687 3.2113630 2.6387242 2.0497178 2.3049157 2.7467621 1.7245366 2.5710907 2.7854172 1.8987616 2.8773447 2.4788686 2.5769382 2.3274699 2.2557806 3.0217262 2.3693116 2.7359495 2.6268521 2.6339812 2.9480527 2.1801106 2.0567906 2.6799820 2.8352452 2.2214102 2.4676459 2.9496208 3.1183603 2.7553540 2.4115354 2.6860779 2.8229481 2.7304972 2.7319768 2.8775386 2.6337851 2.6599913 2.4503207 2.5901158 2.6133891 2.3378231 2.3844543 2.5232824 2.6216724 2.6426021 2.5104222 2.3523747 2.5157567 2.3899738 2.5846034 2.5949062 2.3260876 2.5076976 2.4346807 2.5716470 2.6470186 2.4848080 2.7546219 2.6096345 2.3174711 2.4395033 2.7187508 2.3674740 2.5313472 2.3722227 2.4683489 2.8887012 2.7678485 2.6412356 2.7205804 2.6546146 2.0139201 2.0815584 3.1074454 2.8389975 1.7253876 2.7261880 1.8127242 1.7362004 2.4777865 1.9306557 2.1037097 2.0034879 1.7830684 1.9070716 2.4632324 2.0506221 2.7875195 2.0319942 2.6833565 2.7155823 2.9996562 2.5066353 2.1520318 2.2042376 2.3913634 2.0114990 2.4516695 1.7114182 2.3789159 2.0666199 2.5624425 2.1721979 1.8252083 2.2580257 2.6881586 2.8246607 1.9217885 2.5537854 2.3605532 2.9569532 2.1647080 2.5826481 3.0651052 2.0772321 2.2860053 2.7345825 2.7279604 2.6856029 2.3834041 2.2080827 2.9332420 2.5661849 2.4872435 2.7074216 2.4862471 2.5271697 2.6569446 2.8731608 2.8617937 2.9657075 2.3769401 2.6687585 2.7935451 3.0576502 2.5621078 2.8553630 2.9769456 2.4937995 2.7837491 2.9325628 2.6601784 2.6291056 2.5578715 2.7703097 2.6415162 2.9914559 2.8464176 2.5628407 3.2183425 2.9777192 3.1638618 2.8231074 2.9597776 2.9444554 2.7881313 3.0174321 3.1014312 3.3218074 3.1316481 3.0976265 1.9543619 2.0844581 2.0413665 3.1248225 2.0133677 2.0274663 2.8642759 1.8789670 2.0594233 1.7403595 2.0258874 1.9132887 1.9568550 1.8953696 2.2681069 2.4238015 2.0695532 2.0356309 2.1839648 2.0091074 3.3461454 2.0962971 1.9690323 2.2233808 2.0024755 2.1274715 2.1829330 2.7906059 2.0061103 2.0717310 3.0439050 2.5487677 2.5721073 2.0970469 2.9205124 2.1047751 2.6814237 2.2811371 2.6865949 2.3918986 2.8384856 2.6672210 2.3998968 2.6911144 2.4786785 2.5788508 2.2546456 2.9856628 2.7432248 2.1129115 2.0928232 2.5908993 2.6419923 2.5850902 2.2505362 1.9782741 2.7063370 4.5704254 2.1459251 1.7883748 2.0941269 2.3109374 2.2335836 1.7586386 2.6879427 2.6774802 2.2302866 2.4063419 3.1413592 3.0657977 2.9405875 2.2964645 2.8668822 3.1274186 2.7796846 2.3679029 3.3633603 5.9398242 3.1967653 2.5309090 3.5089109 2.3599665 3.4370603 2.1949187 2.6304833 3.1297813 1.9715340 2.4835846 2.7979071 2.0935935 2.9495246 3.3230714 3.6304070 2.1963273 2.7626742 2.5911143 3.3609494 2.8193208 2.4219967 4.6621051 4.1633200 5.7858937 4.4454698 2.2820249 5.3616747 4.0142758 4.4029423 2.6606708 2.7655246 3.2021380 4.2865150 6.0943549 3.5051791 8.3392944 4.9049772 2.1400795 4.5665387 9.0000000 4.9998611 3.9870452 8.9999989 3.3393116 5.0370221 3.1236891 3.5293225 4.8134008 2.6829184 4.6914859 4.2224353 4.3190427 3.3473700 2.3777650 2.6857862 2.4959386 2.6154242 2.5030205 2.6256791 2.9172727 2.4635488 2.4092207 2.2627802 2.3452279 2.4258132 2.3076806 2.6814745 2.3156847 2.2967389 2.6817535 2.6726856 2.3651675 2.2953524 2.2974201 2.6802303 2.4821334 2.2811048 2.5144500 2.3359736 2.9095830 2.1973189 2.5596621 2.3746615 2.4954252 2.4458984 2.9803104 2.7084745 2.4648732 2.6107689 2.2190455 5.5713707 2.9629401 2.1847155 2.5823547 2.5477654 2.8125267 2.7020711 2.5203826 2.5405581 2.5375535 2.4159794 2.5531842 2.9122345 2.8491557 4.8812245 2.5572397 2.8778146 4.8689456 4.5928722 5.8929300 4.8069581 5.1432209 5.3116700 4.5338953 5.5099530 5.5230094 4.6451802 5.2932833 5.5321410 4.7778344 4.9388643 5.7151668 4.6881669 4.9947554 5.4401566 4.8750723 4.9797996 5.4547744 5.1694162 2.6033465 2.9337202 2.9219918 2.7681805 3.0618848 2.7073542 2.9251791 3.0209844 2.5901117 2.7529692 2.7792061 3.2023595 2.6818995 2.7368927 2.7835161 2.9234414 2.9237712 2.5864685 2.9704899 2.7467931 3.0932102 3.0380667 3.1426836 3.0778814 2.8479508 2.8453983 3.1145660 2.8963104 2.6400456 2.9994354 3.1513081 2.6458026 3.0750030 3.1027494 3.1352017 2.5544284 2.7929582 3.2563122 2.6574988 3.1062617 3.1067020 3.1791546 3.1887306 3.0987118 2.7002448 2.7910723 3.6904244 3.1751566 3.1005600 2.9011763 2.7100669 2.3772864 3.1734478 3.6806040 3.2882808 2.8617094 3.3466935 2.5871477 2.8964396 2.7759584 3.3340594 2.7110358 3.6151345 3.4198562 2.9285305 3.9027078 3.9225763 3.1946638 2.8877791 3.8153898 3.9544229 3.0980916 3.4660634 3.7161207 2.7019473 3.1241985 3.4368018 2.2559697 2.9526772 2.6145802 5.3722062 3.0705193 3.0351938 3.0566409 3.0971327 3.1439308 3.4208505 3.4444504 2.9116419 2.6397683 2.2578601 2.2770243 2.2311987 2.4723643 2.0246092 2.1693999 3.3520996 2.5459738 2.6251442 2.3491553 2.2086660 2.1442533 2.1442626 2.6246643 2.4996529 2.5732558 2.0413887 2.5376387 2.2565581 2.5757309 2.4450089 2.4804822 2.5263057 2.3426346 2.6607425 2.6881525 2.4676680 2.1192538 2.2433084 2.4722603 2.1348279 3.0309039 2.2809355 3.2418775 2.6946454 2.5267024 2.8062694 2.7910186 1.6945959 2.4736772 2.5714915 2.5829338 3.1288207 2.9925961 3.9257954 3.8945843 2.8257610 2.7440625 2.5831316 2.6298535 2.8129551 2.6688622 3.6741944 2.4574459 3.4009142 2.6713808 4.1183787 1.9706647 3.1143677 3.1471443 4.8955273 3.5739521 3.1807835 3.9412786 4.6921672 2.8929242 4.5204900 6.1887800 3.5309872 4.0380361 3.0924749 3.9149078 3.8812347 4.3526222 4.0008923 5.3303582 3.0854287 4.2407473 2.3138121 4.3783642 4.7689739 4.5791640 4.0595776 5.3328976 2.8377454 2.4692969 2.5541274 2.3426178 2.5059526 2.6464275 2.6154034 2.3178518 2.4524756 2.6449963 2.6238826 2.7219949 2.5063381 2.5003465 2.5685307 2.7874479 2.2146887 2.4137192 2.4824195 2.6360320 2.7519009 2.3149591 2.8985056 2.7022630 3.1323834 3.1496122 2.7785327 2.2126833 2.5464386 2.8844882 3.2103016 2.7100331 2.8685824 2.8676178 3.3311987 3.5072948 2.6782090 3.5987170 2.9830892 3.3209408 3.0177672 3.1953020 3.0932130 3.0152310 2.7397232 2.8130471 3.2665829 2.7503780 2.9779361 2.7209096 3.1172424 3.3264286 3.0874323 3.0658446 1.8938648 2.8211650 3.6365649 3.2257047 3.3965984 2.9052161 2.9561491 2.8108200 3.2082252 3.1198060 2.5715301 3.1972047 3.2530525 3.1263339 3.4801858 3.5574566 2.9931872 2.9116115 3.5450284 3.0280713 2.8112994 2.9366476 3.0135342 2.0165659 3.5706500 5.4759423 2.8147050 2.9010685 2.6880421 2.8927860 2.5326509 2.6033593 2.9857465 2.8887656 2.7338613 2.9508641 2.8906358 3.0426765 3.0382571 2.6173675 2.7274389 2.7123344 3.0116215 2.8856392 2.8288712 2.6007926 2.9062437 3.0458281 3.1069165 2.7479838 3.1078170 3.1251636 2.7729529 3.2205179 2.7422793 2.6576201 2.5990701 2.6411165 2.9629750 3.2416021 2.8036056 2.9411947 3.2866327 2.6100285 2.6491771 2.7287070 2.6938203 2.2855945 3.2362057 3.1456974 3.5056299 2.5708597 3.0227762 3.2779283 3.0137369 3.7966872 4.1009815 2.9925299 3.4019207 3.8156988 2.6596213 2.6692703 3.1137910 3.8623472 3.7320433 5.1749601 2.3119622 2.3603004 2.3701705 2.3781858 2.6559250 2.4636026 2.3878899 2.4453401 2.5785490 2.3602507 2.6342116 2.4407488 2.4601485 2.6020906 2.5430763 2.5037234 2.3417174 2.4553010 2.9185329 2.5031968 2.4979558 2.2704991 2.4566039 2.5439503 2.5130866 2.3545017 2.6191055 2.4349704 2.6581688 2.5897135 2.5454939 2.4129998 2.7021648 2.6549310 2.9061998 2.8179700 2.5934667 2.7255080 2.6258527 2.7376038 2.5597448 2.5749274 2.6749639 2.6956469 2.5188476 2.5247857 2.6025724 2.5993822 2.5260684 2.7766145 2.7782062 2.5444007 2.4755288 2.9259802 2.7369485 2.6911395 2.8060604 2.5999739 2.7765863 3.5596206 2.3939994 2.7750477 2.8419678 2.6855942 2.9326086 2.7330565 2.7807437 2.7519828 2.9257687 3.1154505 3.0560934 2.7768844 2.8756360 2.7838370 2.6448218 3.1521838 2.7327619 2.9472168 2.6669885 2.7678175 3.0720641 2.9423424 2.8165952 2.8815237 3.0429912 3.0425465 3.0000168 2.9333160 2.6027879 3.4014904 2.2854290 2.2853253 2.3810127 2.7406545 2.5036466 2.2561700 2.2961702 2.3745466 2.3129491 2.4106604 2.5367477 2.3717016 2.4412041 2.4802870 2.4729655 2.5428256 2.3216412 2.3251099 2.5681323 2.5491463 2.4759773 2.6624224 2.6021337 2.8589658 3.0221867 2.7152340 2.5064332 2.6653043 2.4780784 2.5704846 2.6601366 2.5948739 2.8780550 3.3417210 3.2082750 2.6312961 2.9067571 3.6858739 2.2585360 2.9537390 3.3039978 3.4602220 2.3512765 2.7620781 2.3047220 2.8407071 3.4547023 2.3728473 2.5743044 3.6729250 3.1796375 2.8013211 3.1934922 3.6137595 2.7151684 3.7070990 2.8282525 2.9300751 2.9608391 2.5456236 2.5291266 1.9770580 3.0416964 3.8530385 2.9521948 3.8196735 2.7359450 3.4208720 3.4713691 2.7128451 3.0043330 2.9358621 2.6129808 2.9103647 1.7934955 3.1615556 3.2978096 2.9496499 2.8523866 3.6590777 2.9043218 2.7719765 3.0263125 2.9294632 3.0917905 2.7668990 2.8234603 3.0291125 3.9775478 3.4881094 3.1059041 3.1617103 3.3616888 3.2272127 2.7082219 2.7345959 2.7310494 2.7898004 2.7714353 2.7654770 2.9690439 2.5604796 2.7408498 2.6535659 2.8502546 2.8135436 2.5945133 2.8955143 2.7659713 2.6956631 2.5659956 2.8786745 2.5584395 2.3132267 2.8869278 2.8743488 2.7056831 3.0059356 2.5266016 2.7569322 3.2834834 3.0923225 3.0724373 2.9441992 2.6016142 3.0256045 3.0842324 3.0701610 3.1063079 3.0579339 2.8876589 2.9660169 4.4614673 2.8211631 3.2824580 4.0667441 3.8829811 3.9514334 3.8874023 4.1497030 4.0618220 3.4328351 4.1132504 3.0874190 3.9069189 4.2619704 4.0160558 4.4850800 3.5600356 4.3309815 3.9212984 3.9707642 3.9757569 3.2796714 4.5914658 3.9991559 3.7607670 4.6279876 3.7507804 4.0636762 3.9360808 3.5636177 4.5181791 3.5116321 3.6042200 4.2987779 3.3414818 4.6900392 2.4430165 3.6858991 4.7023814 4.8443460 3.8047421 4.6530429 3.1878216 3.5293374 3.6104786 4.0758044 2.8523618 4.5822572 2.7763378 2.7771141 2.8314398 2.6142691 2.8288056 2.6552131 2.9833865 2.8339207 2.7274092 2.9143237 2.5613007 2.7980349 2.7194903 2.5882918 2.7007074 2.8044455 2.8719669 2.8629213 2.7758187 3.0005535 3.0143568 2.8525221 2.6787762 2.6008450 2.6798491 2.9434265 2.6432613 2.7185419 2.9000883 2.7352853 3.0324952 2.9408579 3.1148180 2.7071620 2.9041908 2.3570551 3.3494886 2.8666104 2.5226850 2.6745646 2.7548758 2.9879143 2.4495099 3.1441322 2.8493349 2.7673019 2.6907244 2.8206182 2.9836323 2.9481097 3.1141233 2.6334436 3.0544937 3.3309817 2.8538461 5.8216739 2.9437841 2.6896070 2.6144060 2.6100023 2.6976272 2.7224133 2.8815859 2.9551088 2.7316037 2.7610959 2.8755594 2.8735045 2.7649441 2.6210958 2.7220945 2.5961541 2.9900351 2.5743956 2.7396040 2.6967362 2.6909208 2.5223441 2.6754831 2.5790178 2.5320984 2.4787729 2.9332383 2.7147595 2.9372775 3.0083343 2.9079587 2.8665549 2.8996932 2.7517659 2.8379972 3.0057170 2.9349371 2.7008964 2.9780425 3.0414243 2.5960390 3.0301351 2.5857961 2.3405181 3.1508584 2.6909494 2.5395330 2.9568596 3.2183425 2.6223661 2.7659940 3.3990236 2.8352017 2.4154609 2.4769078 2.6559798 2.9353608 3.1879413 2.9454566 2.6235416 3.0088390 2.6692311 2.6335891 2.9683176 2.5335614 2.7681315 3.0360278 2.5941704 2.2871758 2.5018790 2.7559089 2.5770076 2.6995095 2.7464591 2.9397550 2.5812860 2.7722887 2.9390585 2.6620496 2.7234294 2.6826861 2.5440388 2.3826157 2.5960696 2.5374821 2.6283387 2.7301380 2.5640627 2.6515837 2.5983632 2.6271358 2.6332693 2.7100385 2.8377025 2.7907862 2.5750995 3.0704020 2.4737799 2.6506497 2.8938504 2.6857674 3.0873815 2.8105016 2.8197231 3.1082928 2.8544673 3.0096736 2.7517537 2.8332908 6.9515281 2.9015853 3.1181812 3.1661565 2.8116480 7.1432068 3.1148148 3.1731609 3.1383799 2.5371596 3.5595954 2.6235672 2.4075908 2.7290285 1.9214325 4.4918982 5.5546902 4.4533012 2.6674241 6.0246242 4.7923857 3.8088654 3.1054692 5.1371383 5.5635492 5.1498246 5.0282288 5.3388172 6.2851352 4.8969266 4.2407123 2.8164678 2.2657261 5.3021467 5.3431666 5.0427439 5.2091839 4.6430283 6.5611145 7.4196496 6.3440034 5.0869250 4.7777697 4.7703409 4.6038284 4.6299817 8.9999985 8.6907864 8.6260430 4.6165554 5.5498249 6.6194658 4.6416289 5.2749182 5.9256944 5.9886219 3.9747985 3.8433171 3.1588768 3.4077536 3.0681488 3.6824670 3.5865456 3.3628497 3.0892974 3.6529585 3.8180838 3.1679371 3.0911154 3.5475949 3.7781150 3.3688220 3.8117489 3.8446546 3.3391710 3.9646315 4.1573169 3.4045353 3.5444670 3.6534625 3.5396992 3.6857738 3.4191950 3.1153261 3.4502163 3.2407458 4.1014650 3.1717992 3.5392205 3.9238202 3.8058442 3.4433929 3.7849927 4.7389889 3.5980759 3.9471156 2.6298493 3.1564147 2.9792894 4.1864277 3.3556268 3.4292316 3.6117156 5.5833789 5.5059150 3.7435432 4.7925652 2.3714051 4.2631843 4.2858145 5.0431398 4.3259801 4.7135522 4.0996583 2.7277997 2.9452825 2.7551678 2.9619842 3.0200673 2.6436667 3.0693146 3.1214888 2.5592588 3.0415526 2.3384422 2.7528331 3.0768213 2.5987151 2.9965583 3.0711298 3.6065638 3.2633315 2.4308107 2.9320824 2.8422039 2.4305435 3.0013710 2.6247735 2.6928437 2.8638777 3.1249014 2.8685612 2.9649231 2.8493102 2.6835454 2.3835694 2.7328060 2.8465980 2.9360233 2.8057974 2.8816828 4.7545305 3.0616778 2.7021274 4.0369085 2.9745397 2.8982967 3.1975402 2.6282449 3.4424894 3.1460071 5.7887445 3.5590664 3.1239324 2.4588367 2.4148767 3.2317197 2.2700651 2.2841557 2.2196621 2.3712178 2.2875907 2.3264535 2.3377927 2.2840206 2.3409030 2.3055738 2.4921717 2.2615793 2.5035412 2.3062617 2.4106932 2.6319709 2.2176158 3.2508917 2.3515607 2.5925297 2.5449409 2.4914756 2.6399702 2.6280049 2.4886386 1.7766546 1.7163399 2.5680380 4.9087032 2.6125840 3.6627468 3.6627468 3.6749797 3.6749797 3.7274797 3.4954317 3.7478208 3.8381136 3.3970742 3.6077142 3.8989954 3.7608266 3.7608266 3.9634316 3.7423598 3.6787000 4.0811079 4.1857957 4.1857957 4.1780551 4.1780551 3.5249806 3.8997646 1.8186799 1.8186799 4.0710751 3.8212160 2.1798180 2.1798180 5.1871037 5.1871037 2.6280979 2.6280979 4.2246419 8.1168330 1.7494472 
ACACAS007305_KOG0273                                                                                                                                   2.7996706 2.4288872 2.6818406 2.7501049 2.4716452 2.0748730 2.6074870 2.8527703 2.4716123 2.4551159 1.9553963 2.7722699 2.5346975 3.4966881 2.9495285 3.1114718 2.4599022 2.0882050 1.6958546 3.0065897 2.2127286 2.9825794 2.9365396 2.6009674 3.0284292 2.7103440 2.9334441 2.3121073 2.3072525 2.6632881 2.3230853 1.9341041 2.4265484 2.3081077 2.1758342 2.5136420 3.0365223 2.0037982 2.2906434 2.7599925 2.8309905 2.6280284 2.4434210 2.8459404 2.5128109 2.2236478 1.9548770 1.8576996 2.3224425 2.5607537 2.3009392 2.7558803 2.4079473 2.7524265 2.7268307 2.4205936 2.5938061 2.4798650 2.5156077 2.6150572 2.3539484 2.0613061 3.2441909 2.1191300 2.4404256 2.5281257 2.0203903 2.8194726 2.8726582 2.3569213 2.7963945 2.8926812 2.5001548 2.4142949 2.4652513 2.8074218 2.1123264 2.3642904 2.9377442 2.5207131 2.2597058 2.2611598 2.3621153 2.3961078 2.5523760 2.3369998 2.5398686 2.2900786 2.4038417 2.6768004 2.6207190 0.4093613 0.2430424 0.4484725 0.2879003 0.0000000 0.3970141 0.3305424 0.3927419 0.4946392 0.5114046 0.8561452 0.5047987 0.4481489 0.3467789 0.4186298 0.4311528 0.5200412 0.5831751 0.5364414 0.5798136 0.6762278 0.5217433 0.5866487 0.6372641 0.7450991 0.6828814 0.8522102 0.3532599 0.7752996 0.7958389 0.9627406 0.9106628 1.0120688 0.9942770 0.5310368 1.1257152 1.0876679 1.1784678 0.5390229 1.4808093 1.5659875 2.1273356 1.7711122 1.5397801 1.8948228 1.8822089 1.6135412 2.0275897 1.9752676 2.1644207 2.0000336 1.8659097 1.8663617 1.9514039 2.1075487 2.0271871 1.9624334 1.7270709 1.9175111 1.7138026 2.0410441 1.9886109 1.9156560 2.1673689 1.9399967 1.7632681 1.9298482 2.0521967 1.7270933 2.0498048 1.9303762 1.9182630 2.1041599 2.1094789 2.0450045 2.1086950 1.9703692 2.0071235 1.9924141 2.0364437 1.8079689 1.8505398 1.9792894 1.9936972 1.7621085 2.1278800 1.9372002 1.9977168 2.7620341 2.0041646 1.8916504 2.2199399 1.9722025 1.9860501 2.0067020 2.1225384 2.1096689 1.9317057 2.1645133 2.0149676 2.0098821 2.1668960 2.1788195 1.8338030 1.9006304 2.0824872 1.9630447 2.0082055 2.0517767 2.1963868 1.9615236 2.1462614 2.1477635 2.0270183 1.9852651 2.0079987 2.4105715 1.9949040 2.3114472 2.3549454 2.1511634 2.3331547 2.3329808 2.2477631 2.2268734 2.3004694 2.2587459 2.5039588 2.7781928 2.4598554 2.3018073 2.7672732 2.6000294 2.2611511 2.1761311 2.6737620 2.4694349 2.7209060 2.2638019 2.4436216 2.2380939 2.0713691 2.2686774 2.6252376 2.4478614 2.5300887 2.4401521 2.8433990 2.5256165 2.5693924 2.2804583 2.2493466 2.8088068 2.7969782 2.2636098 2.3970403 2.3549607 2.9704955 2.6206209 2.3309646 3.1279351 2.3140901 2.3850415 2.5728561 2.0468145 1.9877777 2.5814409 2.6898846 2.4205895 2.3269086 2.5870929 2.6587700 2.3750760 2.6887271 2.6090324 2.3750224 2.1431900 2.2365309 2.3243546 2.1068586 2.0921200 2.3182046 2.7011773 2.2720025 2.5450433 2.5194796 2.3211296 2.1369418 2.2403750 2.2319148 2.1271309 2.4235375 2.3400290 2.1814769 2.1453342 2.4451519 2.3258336 2.2481084 2.2951671 2.3422270 2.4039058 2.3034834 2.3821707 2.7860732 2.5156954 2.1862830 2.4364882 2.3814869 2.3983222 2.4725637 2.3726523 2.5718823 2.3574565 2.7110161 4.5009946 2.3897012 2.9304448 3.1092867 2.7818492 3.2794367 4.9693231 3.3456678 2.6344395 4.2116264 3.4582426 3.7497091 4.8123820 3.1918821 4.9636063 4.9969927 4.4362013 3.6875355 4.8762995 5.0319648 4.3847241 4.5790405 3.2102345 3.9492224 4.3580194 2.3864355 4.9250021 3.4278846 4.3565846 4.4975667 3.4551882 4.6971157 4.5594510 5.3776358 4.2015398 4.9556108 4.7192861 5.4026871 4.4728682 4.0365793 4.9570502 4.6255769 4.7735500 5.0536555 4.1716108 4.0695973 4.9101629 4.6405000 3.4174791 5.3454346 3.9449108 4.8926243 4.0583507 5.3396845 2.1419601 2.0345873 2.1763195 2.1100947 1.9808913 2.1344830 2.0572349 2.1251729 2.0898586 1.9858608 2.0076745 2.1397445 2.0990875 2.2992593 1.9974980 1.8680200 1.9404875 1.9661303 2.0556976 2.0055854 2.0868533 2.2706641 2.0592096 2.3195921 2.1413366 2.1305348 2.0202496 2.2481697 2.0712176 2.1320768 2.2672729 2.2699166 2.0327300 2.1503249 2.0199420 1.9903990 2.6227806 2.2644133 2.2354209 2.1543612 2.1490511 2.1132670 2.3469009 2.0244391 2.2567569 2.1974089 2.3408335 2.1008880 2.0949001 2.3886235 2.6452802 2.1777633 2.1435804 2.4177239 2.6588071 1.9971387 3.3156364 1.9600356 2.0697768 1.5888978 1.8816925 2.4790898 2.5596421 1.7111029 2.2586470 1.9228096 1.8665640 1.8080690 1.9580935 2.2918430 2.0073625 2.1522696 2.4643330 2.7649853 2.8332589 3.1671791 2.5601221 2.5775548 1.8184039 2.2821387 2.4934371 2.5134853 2.0671865 2.8468981 2.0163691 2.5558113 2.1655926 2.4276060 2.9081421 2.3207210 2.5965542 2.8920166 2.4073500 2.2907046 2.4640484 2.1932967 2.3921284 2.3295185 2.6329700 2.4153816 2.2087324 2.1048379 2.5550340 2.5695141 2.1684976 2.2754038 2.6584292 2.4561809 2.5328340 2.4975594 2.8151256 2.5317843 2.8663585 2.4348711 2.9153047 2.5469795 2.5438793 2.5787638 3.3015707 3.2845420 2.5984062 2.8575222 2.8140189 1.9660350 1.8007501 2.6214733 2.5716884 2.0304943 2.3377959 1.9231544 2.3334159 2.1304963 2.0466066 2.3773966 1.9855288 2.6406337 2.5809110 2.3159392 2.3064786 2.4770376 2.5552691 2.2857651 2.8714153 2.0569697 2.8108927 2.2644899 2.2534544 2.5374554 2.8289262 2.2550778 2.7495835 2.2826373 3.0297757 2.4415686 2.2077134 2.9758547 3.0380351 2.6956063 2.6743019 2.7304621 2.4815301 2.3996117 2.8601763 2.5784946 2.3807225 3.1807649 2.4195009 2.9454587 2.2996636 2.8531646 2.9139912 2.2996636 2.3093632 2.4207916 2.4617919 2.5568493 2.3919525 2.4635929 2.5530872 2.3476964 2.4366659 2.5457529 2.3829323 2.5371310 2.4402141 2.2635700 2.7222768 2.4709166 2.4635259 2.5589065 2.5703751 2.6372829 2.4009546 2.7611653 2.7314681 2.2494498 2.5717090 2.5557989 2.4946830 2.7508896 2.5505482 2.5950535 2.6025156 2.8572939 2.2490195 2.7987543 2.4900345 2.5024155 2.4612884 2.6988274 3.1185676 3.9945798 2.6964622 2.7834120 3.1721253 3.4826072 2.0445765 3.3774064 1.8101782 2.7923625 2.8118848 2.4095165 2.1859508 2.1215451 2.3196405 2.3969243 2.0899128 2.2570056 3.1690671 2.2582768 2.2677124 2.2304470 2.4143106 2.3807147 2.2639853 2.1317712 2.3711024 2.0544444 2.5275204 2.2597206 2.3197267 2.5752229 2.5379811 2.4764985 2.5130747 2.0960822 2.2550353 2.3401170 2.6239334 2.3408631 2.4535880 2.3979084 2.5448935 2.4284883 2.4533995 2.8970986 2.0406174 2.0243900 2.2367840 2.0338508 1.8940805 2.1660021 2.2182627 2.2544590 2.1867756 2.1484052 2.3097928 2.5075242 2.7199292 2.2464211 2.3642082 2.5635848 2.7041508 2.6568960 2.3450968 2.5307340 2.6561478 2.6846935 2.6182210 2.5973162 2.5709043 2.1969072 2.7746748 2.6158012 2.0931917 2.8147108 2.9535297 2.2851103 2.1220069 2.1130342 2.4100224 2.8186400 2.4519438 2.3480654 2.5199320 3.1550135 2.4460515 2.7467904 2.3184169 2.3784141 2.3517838 2.7099695 2.7595499 2.9420684 2.2278145 3.0480770 1.7649574 2.6539022 3.2398904 2.0635404 1.9780748 2.0614030 2.5277169 2.4010797 2.2628526 2.0707250 2.0437189 1.9289483 2.0129547 2.2992573 2.0585159 2.3513742 2.1152291 2.1042865 1.8017220 1.8991055 2.1858463 2.2342016 1.9632762 2.2477797 2.1320085 2.1610509 2.1862613 1.9914436 2.3379254 2.4213711 2.1728340 2.5900284 2.2777136 2.2566854 2.0151758 2.5899445 2.1643495 2.2254902 2.1865735 2.4511007 2.4224966 2.5181550 2.3353565 2.4382458 2.2265869 2.1920763 2.3615288 2.1465308 1.9973030 1.8836599 1.7669189 2.0570099 2.0259786 2.0137085 1.9462043 1.8864539 2.6424995 2.1635440 2.3394270 2.0019495 1.8790446 1.8015601 2.0609321 2.2327747 2.1751280 2.0014019 2.1711552 2.6310726 2.2426307 2.6146824 2.2971944 2.4326692 2.2524325 1.9869678 2.1879971 2.2025874 2.0210641 2.1472439 2.3163754 2.2937126 1.9536966 2.0351877 2.3987943 2.3953922 2.2443738 2.2680729 2.1965773 2.4444455 2.3221865 2.1359903 2.2144825 2.1210330 2.1873548 2.1478114 2.5940576 2.5880919 1.9708081 2.5411610 2.2511119 2.6916478 2.3491001 2.3496192 1.9666358 1.9966474 1.9223884 2.3416311 2.2404112 2.1611025 2.6364608 3.0659570 2.5099448 2.5882216 3.5435520 2.8739783 3.4380003 2.5547671 4.8631409 3.0135062 3.4966436 4.2660740 4.7812926 2.2727510 2.5088928 2.3139481 2.3714091 2.2986645 2.4211666 2.4381719 2.5237524 2.2632701 2.5970335 2.5162960 2.4674695 2.4499475 2.4467950 2.4898382 2.5070804 2.4658382 2.4703163 2.5217129 2.5305760 2.3939906 2.3509655 2.4286979 2.7033851 2.3667919 2.4687306 2.4219271 2.7929664 2.2163873 2.7033321 2.4080740 2.6536917 2.3265831 2.4786620 2.4774179 2.4942114 2.6320580 2.5245950 2.8830817 2.4148607 2.2905294 2.5526675 2.8251583 2.2527305 2.2471640 2.5205261 3.3086396 2.7432488 5.9975961 1.4841832 3.5652299 2.4458400 2.4004884 1.8320239 5.7928803 2.2392076 2.0079793 2.6007127 2.1649432 2.6316838 4.3987366 2.5039582 2.3962770 2.2706135 2.5961455 2.0815095 2.3587491 2.5676637 2.1854329 3.3316105 2.5209750 2.0954582 3.0001421 1.8456186 2.3071507 3.6847557 2.6886809 2.0458162 2.6378148 2.8459553 2.6484206 2.7707755 2.1874419 2.9778787 3.3430741 1.7581003 3.2920266 2.8698738 2.7325426 2.6703724 4.0239981 2.1083063 3.2085999 2.2980082 2.2508887 2.3793698 2.1299703 2.3389315 2.2931752 2.4183323 1.9630584 2.4739684 2.2562369 2.5106377 2.2410666 2.3173828 2.1575179 2.2649184 2.2437366 2.7181731 2.4482598 2.4390424 2.3531666 2.2889410 2.2491653 2.3625304 2.3586537 2.3554118 2.5562772 2.1157060 2.7942091 2.2363338 2.2786306 2.7313777 2.3660090 2.5728489 2.6660099 2.5360815 2.5832408 2.9345792 2.5688074 2.6961308 2.6452447 2.7721410 2.2348121 2.8689017 3.4444576 2.4036034 2.2583797 3.3570122 2.5875346 2.1372083 1.8124866 2.7592977 2.5128467 2.6264500 2.1902291 2.1605866 2.0513952 3.0899489 2.5286704 1.9373416 2.4248231 2.7613771 1.7074024 2.6206609 2.7213497 2.1671215 2.7716823 2.3565461 2.6373978 2.2897791 2.3083532 2.6726500 2.0284011 2.4963822 2.3998301 2.6688873 2.9343043 2.2777405 1.9760283 2.4835434 2.9591167 2.1799421 2.5000900 2.7699127 2.9876763 2.6282174 2.5749046 2.5505064 2.7327151 2.7294280 2.6510519 2.5548310 2.5181655 2.5198134 2.3460449 2.4078565 2.3554244 2.2582191 2.3664039 2.3919809 2.6033962 2.6505680 2.2860290 2.3042791 2.4198485 2.3119441 2.4466886 2.5859776 2.2776860 2.4917435 2.2197823 2.4505866 2.6067703 2.3766539 2.6277363 2.4071823 2.2403369 2.4394492 2.4538049 2.4431459 2.5845790 2.1827618 2.4136903 2.6904505 2.7329989 2.7448536 2.7269245 2.7503366 1.8601364 2.1645368 3.1247285 2.7817522 1.7254120 2.7920229 1.8614389 1.7887635 2.4450185 1.9223690 2.1085270 1.9153270 1.8096813 1.8111223 2.6219409 1.9612758 2.9790325 2.0076045 2.5668695 2.4940674 3.0226237 2.3654272 2.1631494 2.1761102 2.3229680 1.9871949 2.3925707 1.9041839 2.4872062 2.0140849 2.3449949 1.8964074 1.9165408 2.0989262 2.6240823 2.5654265 1.9601671 2.4873355 2.2957409 2.9143688 2.0937285 2.6881210 3.3574533 2.0834268 2.1327354 2.6579915 2.5679798 2.6617751 2.4836308 2.2960013 2.9331341 2.5285126 2.6323030 2.6542971 2.5364992 2.5995382 2.7827980 2.8605452 2.8704370 2.8247064 2.5364603 2.6199326 2.7985561 3.0034426 2.5780453 2.7371401 2.8970232 2.4321782 2.7169656 2.9934888 2.4562899 2.4211877 2.6413350 2.7357440 2.5699879 3.1096331 2.7727131 2.4597033 2.9279176 2.9144778 2.9897764 2.7369464 2.8817524 2.8904841 2.5160690 2.8618817 3.0839782 3.1554032 3.1533542 3.0225248 1.9516248 2.0324829 1.9557768 3.0250741 2.0213761 1.9496116 2.9233660 1.9405306 2.0259323 1.7491481 2.0403462 1.8267812 1.9533444 1.8528981 2.2014405 2.2670137 2.0207327 2.0479661 2.0290872 2.0838912 3.1668801 2.0280977 2.0064644 2.0879637 1.9263992 2.1724886 2.2321366 2.7853253 1.9996893 2.0864449 2.9087863 2.2933463 2.6344753 2.1656275 2.6926839 2.0918369 2.5311006 2.3561480 2.5770438 2.3020253 2.6192990 2.4894358 2.2798456 2.6951660 2.2999455 2.3866044 2.1435577 2.7423846 2.6566572 2.0231565 2.2387155 2.5372143 2.5176797 2.5089645 2.3075578 1.8754497 2.5547364 4.6703880 2.2052420 1.8447088 2.1588724 2.3136638 2.0126799 1.7611217 2.6456031 2.3384470 2.3389040 2.4497882 2.9293188 2.8928549 2.8414373 1.9757226 2.7555344 2.8292065 2.5856304 2.3566274 3.3433853 5.7813540 3.3455781 2.3144396 3.6692477 2.2300560 3.0133156 2.2272632 2.7359039 3.3075825 1.5198634 2.2325026 2.5299100 2.1525264 2.7749528 3.1376903 3.5179067 2.3291742 2.6007278 2.6580510 3.4865745 2.8029675 2.4135938 3.9246329 3.5422698 5.7141799 4.3898396 2.2768173 4.9305263 4.2181459 4.2098564 2.3721220 2.8749402 4.0740554 4.0269087 5.9127770 3.5293404 7.9465848 5.0674602 2.2422163 4.8419118 8.9999982 4.3207352 3.7651513 5.8119493 3.4306541 5.0332837 3.1594234 3.4812266 4.5833073 2.9184811 4.4349059 3.5549797 4.1551363 3.4331465 2.4743086 2.6054160 2.5291130 2.5938677 2.4708210 2.5309189 2.7476519 2.2636547 2.3006907 2.2400829 2.2432959 2.4625191 2.1498003 2.6161685 2.2790079 2.3488038 2.5906387 2.6106926 2.2955614 2.2116376 2.1945888 2.5891638 2.3754354 2.1951331 2.3856167 2.2242760 2.8688301 2.1638309 2.4313996 2.2631465 2.4312283 2.5620576 2.7424191 2.7316507 2.3819023 2.5720297 2.2478189 5.9871639 2.9907223 2.1391849 2.6413076 2.5997872 2.5693323 2.6724459 2.5603656 2.4270288 2.5224166 2.4100269 2.5889165 3.0456061 2.8811023 4.9646981 2.5586144 2.9758949 4.5734860 4.4018067 5.6702105 4.5248409 4.9679218 5.1542994 4.8544967 4.8595221 5.6796975 4.4715861 5.1540967 5.3685789 4.6663240 4.5068716 5.4209382 4.5540185 4.7959852 6.2415759 4.6409610 5.0750259 5.4308502 4.7139261 2.6615880 2.7875283 2.6315503 2.6205150 2.9020221 2.5206347 2.7194112 2.8527688 2.7354171 2.8432287 2.7314577 3.0310096 2.4550602 2.6038850 2.7544863 2.7112458 2.7348792 2.4799568 2.9256780 2.8435030 2.8505039 2.8725897 2.9183135 3.0729478 2.8067038 2.6802049 2.8656154 2.7849565 2.6882422 2.8903295 2.9787228 2.6979516 3.0014084 3.0484495 3.0616966 2.5501477 2.6545832 2.9417683 2.5223615 2.9154649 3.0048492 2.9181674 3.0821689 2.7052172 2.5235408 2.6487268 3.6093832 2.9733717 2.7568997 2.7419264 2.8651695 2.0578716 3.0098094 3.9695126 3.3502015 2.6413711 3.0913759 2.3633338 2.8454971 2.6346619 2.9984875 2.4695325 3.6218717 3.1623896 2.6902253 3.6520553 3.4038744 2.7475923 2.4556034 3.3476576 3.5717642 2.6936571 3.6080739 3.6556474 2.8442994 3.0334561 2.7178197 2.4655087 3.1079096 2.2351035 4.4770331 2.9597378 2.8994021 2.8537614 2.9690601 3.0963639 3.2438395 3.3029262 2.9668610 2.6204243 2.4411202 2.3672454 2.0348223 2.2886361 2.0881503 2.2233385 3.3355988 2.4449757 2.2803592 2.2654413 2.1386189 2.1581990 2.2388707 2.4970154 2.4186904 2.6863392 1.9827950 2.6023358 2.3356299 2.6137020 2.3883068 2.4267046 2.3665187 2.2986693 2.7220757 2.4779364 2.4617577 2.1440859 2.1622697 2.4125903 2.0574411 2.8959514 2.4852057 3.0067586 2.6725295 2.3074512 2.9325975 2.6975188 1.7441216 2.4582116 2.4904427 2.4971268 3.1038416 3.0284011 3.3978098 3.9771292 2.8493710 2.8558098 2.5193298 2.4721042 2.8176297 2.6160656 3.8497593 2.1179362 2.8342555 2.5059956 4.1692908 1.6967109 3.0077458 2.9119196 4.4007890 3.5081433 2.9532518 3.7609703 4.3537254 2.8624915 4.7438890 5.0505054 3.2861149 3.5288032 2.9479942 3.8392264 3.8112173 3.8806473 3.6496615 5.9041415 2.6463318 4.2395353 2.3386197 3.6388853 5.0020165 4.6648563 3.8692862 5.6248342 2.6808191 2.4528062 2.6209305 2.2469099 2.5101808 2.6851253 2.6253316 2.3637289 2.4495190 2.5942821 2.4642407 2.7958699 2.4708872 2.6949397 2.4962872 2.8012852 2.3171045 2.4407038 2.6072188 2.4794515 2.7872686 2.2599417 2.8471810 2.6433118 2.9253749 3.1778743 2.6994445 2.4104327 2.8285633 3.0389927 3.0200225 2.8778500 2.9714715 2.7757571 3.1553743 3.3867481 2.8094993 3.2862947 2.7650797 3.1784497 3.0051567 3.0301777 3.2964721 3.1032925 3.0786744 2.8504360 3.1900900 2.3566117 3.1243348 2.7209883 2.9639430 3.1651108 2.7792214 2.5040481 1.9553313 2.2168356 3.3945586 3.3609032 3.4022167 2.7142175 2.4798927 2.9786563 3.0473194 2.8131998 2.4266793 3.2694653 3.1355736 3.2475562 3.5104266 3.5743682 3.0634190 2.9353892 3.6327608 3.4028835 2.3465119 3.3023852 3.3571267 1.9688729 3.4462301 5.8518377 2.7811505 2.8862951 2.5676170 2.6467754 2.3835253 2.5522705 2.7763794 2.6580917 2.6101230 2.7837974 2.8200273 2.8330014 2.7476434 2.4951629 2.6522893 2.5994585 2.8257587 2.6087736 2.6043190 2.4023269 2.7611951 3.0227099 2.8799414 2.5254397 2.9745612 3.0626759 2.8218907 3.0974482 2.6629132 2.7142060 2.7194264 2.5544440 3.0674863 3.0201396 2.6533214 3.0074965 3.0213821 2.5168115 2.4612514 2.5827829 2.6982803 2.2662082 3.0701876 3.0579790 3.4473188 2.7759876 2.9135800 2.8515179 3.2636321 3.5637786 3.6069034 2.9327650 2.9756141 4.1598301 2.5167896 2.5792590 3.2235384 3.6402980 3.9172522 4.8367670 2.3236405 2.4642115 2.4567057 2.3894988 2.7139120 2.5286532 2.5151010 2.5312599 2.3955132 2.4701816 2.6793920 2.6370012 2.3728367 2.5280032 2.5559898 2.6553578 2.3881767 2.5440483 2.7926116 2.5125234 2.4484033 2.3918946 2.5581051 2.6181101 2.5121091 2.2927154 2.5732163 2.4105839 2.7206827 2.6862695 2.4788542 2.5512499 2.6256006 2.7404984 2.8375392 2.7472743 2.6216571 2.6702526 2.5387973 2.6205379 2.6376587 2.5279574 2.7906654 2.7710883 2.5496650 2.4728648 2.7892668 2.4623141 2.7164219 2.7328753 2.7998273 2.3481799 2.4972331 3.0164560 2.7375068 2.6233268 2.8318161 2.6684062 2.7347863 3.4110561 2.3536293 2.8553034 2.9137661 2.6973835 3.0298029 2.7045896 2.7061983 2.6973092 3.0369737 3.0287214 3.1817437 2.7686128 2.8800733 2.9321925 2.6508059 3.0830458 2.7980300 2.8515953 2.8941315 2.6657605 2.9650541 2.8629935 3.0449253 3.2637077 2.9717334 3.0686268 3.0587494 3.0327026 2.8338910 3.3268207 2.1513030 2.2127106 2.2196843 2.4960799 2.1980040 2.1729933 2.2364143 2.1872913 2.2867887 2.4612756 2.5662385 2.1887000 2.3769645 2.3774336 2.3374492 2.3880213 2.3838719 2.3370457 2.4163927 2.4821128 2.3240194 2.4864782 2.5084926 2.4949099 2.7929287 2.4532597 2.4372040 2.5611285 2.3619126 2.6047362 2.5773575 2.3942034 2.7453916 3.1470302 3.0608921 2.5901180 3.0530783 3.5546838 2.1574076 2.9993314 3.3194674 3.4874693 2.3203091 2.7049193 2.2275078 2.8652922 3.3078444 2.6802596 2.6759698 3.5500388 3.0953827 2.6323738 3.1987955 3.7728971 2.7546637 3.7638074 2.7448362 2.7938268 2.7503167 2.6506417 2.5403940 2.0237939 3.0110548 3.6718782 2.3440393 3.5024259 2.4383695 3.3405417 3.1843476 2.5121670 2.9380451 2.8759299 2.7767091 2.9761618 1.5986990 3.1250027 3.4158049 3.1594797 2.8106835 3.6827230 3.1026664 2.5753700 3.1353351 2.8465758 3.1086023 2.6466344 2.7353267 2.9752107 3.6235617 3.2382091 2.8998945 3.1718329 3.1323163 3.2764448 2.6901102 2.6603543 2.9137091 2.8757024 2.8448051 2.7925389 3.0069903 2.5929563 2.8272461 2.7460923 3.0859657 2.7602139 2.5542316 2.8677929 2.7890455 2.7916852 2.5141410 2.7394024 2.6685966 2.5247877 2.8234041 2.9194997 2.5548100 2.9162465 2.6280246 2.7528846 3.1319375 2.8793648 3.1211779 2.9983760 2.4696594 3.1129945 3.1007901 2.9616836 3.0558512 3.2441723 2.6125915 2.7600223 4.3099245 2.8244031 3.1820036 3.9304203 3.6979835 3.8324173 3.7958515 4.0920037 3.9414407 3.3070554 4.0666550 2.9499630 3.8759195 4.2033686 4.0022542 4.3667526 3.5367684 4.1934448 3.8126749 3.8331964 3.8406981 3.2554029 4.4165235 3.9178671 3.6634140 4.6167454 3.5680850 3.9279356 3.8009468 3.6898848 4.2990028 3.3207999 3.4171314 4.2804180 2.7054587 4.6147500 2.5701491 3.9251973 4.4254665 4.4440301 3.7551692 4.7112775 3.1125490 3.4121785 3.5516079 4.1259302 2.8349626 4.5565945 2.8093352 2.9054235 3.0565507 2.8197291 2.7980994 2.7117648 3.1374272 2.8749772 2.7648468 2.8716960 2.4991961 2.6885365 2.7774942 2.5829983 2.7398603 2.8250388 2.8212202 2.7592055 2.7538698 3.0067677 3.0385182 2.7658587 2.8106573 2.4056064 2.6832856 2.9172620 2.5410741 2.8472394 3.0585441 2.7048144 3.0355362 3.0843506 2.9613949 2.6892245 2.9228191 2.4353565 3.2643949 2.7209431 2.5195614 2.7761479 2.6943731 2.9736201 2.4739395 3.1235994 2.7570119 3.0314346 2.9612740 2.8836923 3.0905241 3.0553437 2.8539530 2.4560408 3.0212161 3.8000840 2.8729264 4.9006122 2.8983342 2.9718635 2.6789993 2.6604083 2.8328639 2.7332043 3.0453372 2.9467021 2.8338203 2.8706896 2.8820207 3.1022900 3.0017600 2.8514553 2.7447826 2.7631563 3.1254852 2.7416900 2.6890914 2.8917538 2.9217153 2.7096678 2.7091330 2.7304182 2.7730239 2.5944987 3.0264211 3.2458580 3.1826525 3.2222676 3.1678769 2.9219491 2.9623112 2.8704997 3.0967387 2.9670849 3.1057043 3.0038710 3.0397702 3.1452775 2.8089330 3.1072482 2.6112935 2.5158019 3.4067283 2.8604352 2.7887546 2.7866271 3.4279758 2.8629278 2.9482711 3.4762465 2.6939216 2.5977158 2.6015681 2.7348572 3.1178617 3.4690138 2.8906922 2.7725892 3.3065660 2.9729867 2.7721618 3.1131369 2.7650540 2.8294623 3.2016321 2.7142625 2.4859836 2.8732562 2.8400227 2.7710147 2.6624696 2.8652082 3.1593137 2.5694521 2.8948194 2.9861428 2.8467910 2.8242886 2.6371369 2.6901510 2.3898620 2.4079867 2.4571958 2.5364293 2.6965229 2.4543438 2.5869629 2.4859780 2.5376490 2.5810428 2.6496158 2.6443257 2.6603586 2.4226371 2.8923961 2.4116166 2.6489735 2.6890508 2.4787906 2.9390913 2.7880462 2.6683231 3.0442914 2.6976521 2.8922513 2.7370171 2.7972045 5.8002902 2.6977743 3.0698029 2.8391679 2.7592260 7.4470410 2.8523200 3.0277480 2.9971159 2.4137311 3.2820843 2.5910622 2.4310883 2.3817304 1.9959453 4.9218329 4.9165954 4.0567641 2.4158253 5.0372052 4.4962855 3.8089445 3.0937375 4.4034851 5.1410192 3.9833129 4.5411269 4.3089515 5.5086160 4.6567631 3.5734777 2.8081142 2.3540570 4.5584445 4.6541206 5.1225189 4.5987814 4.3793864 6.2834200 7.0820840 6.1725628 3.9057636 4.1567657 3.9139196 3.4402689 3.7898740 8.7711916 8.6914020 8.1616767 4.9118027 4.8159759 6.9086686 4.1235214 5.1102105 5.3551500 5.3016685 4.1581148 3.6740258 3.2035118 3.4484894 3.0290915 3.5950639 3.6103205 3.1296168 2.8439292 3.1903849 3.5819521 3.2295792 3.1126116 3.2669742 3.5425167 3.1551221 3.6194388 3.5979211 3.2672611 3.9325867 3.8915862 3.5854205 3.4347616 3.4921930 3.1071252 3.4242697 3.5334137 2.8987702 3.3474663 3.1503228 4.1322725 2.8748296 3.4868669 3.5246152 3.5816222 3.5441769 3.3421682 5.0268450 3.6000833 3.6662646 2.8290823 3.3074638 3.2151564 3.7496142 3.3732944 3.0217395 3.4468137 5.0946464 5.2682367 3.5060189 4.1698988 2.5117850 4.0298991 4.1152564 5.0711525 4.2002240 4.2054072 3.7841721 2.8085418 3.0063743 2.7610917 3.0993625 2.8955092 2.5948941 2.9650715 3.2325219 2.6168675 3.3286375 2.4186128 2.8984029 2.9323601 2.7688396 2.9625524 3.0227339 3.5362009 3.1404993 2.0895141 2.8452095 2.7741862 2.4382928 2.9766911 2.6540493 2.7536859 2.8565697 2.9768347 2.8691485 2.6328503 2.8184314 2.7288708 2.3828950 2.6621298 2.4794213 2.7798545 2.8289477 2.6532756 4.5919085 3.2689669 2.9244797 3.7856877 2.9133261 3.0624410 3.2886699 2.7189556 3.2526502 3.1205099 5.7940429 3.3561975 3.2709825 2.3646425 2.3315126 3.1091962 2.1807526 2.1461011 2.1322550 2.2479569 2.1350700 2.2318492 2.1983366 2.1731595 2.2971625 2.1534822 2.3267991 2.1739547 2.4187145 2.1953360 2.2094945 2.4737146 2.1811425 3.0797257 2.2511199 2.3939174 2.4655763 2.4467657 2.5842070 2.5322279 2.3420231 1.7885549 1.6198453 2.5235407 4.2276661 2.6102161 3.1781712 3.1781712 3.1862594 3.1862594 3.2349528 3.0790045 3.3233507 3.3147993 3.0819477 3.1329406 3.6004719 3.6535622 3.6535622 3.6464779 3.6723141 3.6700667 3.9187109 4.0363675 4.0363675 3.7355720 3.7355720 3.1773847 3.5360066 1.7969495 1.7969495 3.4598120 3.4874743 2.2151913 2.2151913 5.0603857 5.0603857 2.6520152 2.6520152 4.1289481 7.8838104 1.7421631 
TRIMAR003330_KOG0273                                                                                                                                   2.8798003 2.3622931 2.7418386 2.6449639 2.5171970 1.9455139 2.7125464 2.7740777 2.3175843 2.4650122 1.9230781 2.9239659 2.5175061 3.4272812 2.7545653 2.9195501 2.3213528 2.0533072 1.6884477 2.5852906 2.1189831 2.7701956 2.8445542 2.4184643 2.8304177 2.3590092 2.6494439 2.2418261 2.1387496 2.6558610 2.5828735 1.8454803 2.2951618 2.2637815 2.1014932 2.3992398 2.9457283 1.9150633 2.0446069 2.5095026 2.6808097 2.4148955 2.2880513 2.5888053 2.4054630 2.2877896 1.8729392 1.9385955 2.0978597 2.6248320 2.2252351 2.5098967 2.0602566 2.5756591 2.4938772 2.4812883 2.6020284 2.4948201 2.3128651 2.4471881 2.3947537 2.0486374 3.0006133 2.0015331 2.2789709 2.4974257 2.0777746 2.6752599 2.7161175 2.2676794 2.6523638 2.7036967 2.1097183 2.3736743 2.4766939 2.7873189 1.9953162 2.2322837 2.8412681 2.4965836 2.1920966 2.0940981 2.2065517 2.4525474 2.6670643 2.4031260 2.2079086 2.0589328 2.1836424 2.5831549 2.5299839 0.4795663 0.3322982 0.4485018 0.4366590 0.3970141 0.0000000 0.3509739 0.4783895 0.4894298 0.5685539 0.8333971 0.4998849 0.4935444 0.4491585 0.5060444 0.4311461 0.5189557 0.6131408 0.5571851 0.5883736 0.6887702 0.5813023 0.6579303 0.6847662 0.8080446 0.6622679 0.8374339 0.4559661 0.7787350 0.8204528 0.9785586 0.8796350 1.0049177 1.0636758 0.6215702 1.0673206 1.0762594 1.2109976 0.5737814 1.4110767 1.5096601 2.0051300 1.5504567 1.4367440 1.8645182 1.9657015 1.6949998 1.8921942 1.8977746 2.0298567 1.9436821 1.7603283 1.8414901 1.9597443 1.9928759 1.9300867 1.7741245 1.6491476 1.7627051 1.7872338 2.0779265 1.8143581 1.8768619 2.3189383 1.8102175 1.7149788 1.9278417 1.9474501 1.8115283 1.9088507 1.8461002 1.9092518 2.1781660 1.9285121 1.8572341 1.9000745 1.8025446 2.1445369 2.2338366 1.9354109 1.9160710 1.8910412 2.0417497 1.7968876 1.6874094 2.1261142 1.8451636 2.0337776 2.6373014 1.8622501 1.8820663 1.9571924 1.8855357 2.0307261 2.0111946 2.0547281 1.9292724 1.7816966 2.1605659 1.9435214 1.8515249 2.2115123 2.0747303 1.7580842 1.7171646 1.9758666 1.9906333 1.8876374 2.1121122 2.1351341 1.9413306 2.1069858 2.0121265 2.0962397 1.8618558 2.0318151 2.2584342 1.9643724 2.2210104 2.3524051 2.0957953 2.2993582 2.2831306 2.2260276 2.2700665 2.4412637 2.2489998 2.3837507 2.5452963 2.4967907 2.3295467 2.5101965 2.5381589 2.5021327 2.1849713 2.6018619 2.3907834 2.6792118 2.3927373 2.3419963 2.3236181 2.2346403 2.2524757 2.5377920 2.4911965 2.5372184 2.4572691 2.8830610 2.5908201 2.5334682 2.3164191 2.2424869 2.5660394 2.5291906 2.3631121 2.4367483 2.4021225 2.9405025 2.4779149 2.3476344 3.0739862 2.2286766 2.4418571 2.5284811 2.2342500 1.9741163 2.5283880 2.4112845 2.6309973 2.0687198 2.7320663 2.3031638 2.3563481 2.3955576 2.8254675 2.2887049 2.0976713 2.1048546 2.1544036 2.1126795 2.0362106 2.1426249 2.5123480 2.1422457 2.4709561 2.5781933 2.3460373 2.0471463 2.1979942 2.3248515 2.1461667 2.4791831 2.2207080 2.1102241 2.1396976 2.2723637 2.1020600 2.1143268 2.3199070 2.3750415 2.2248102 2.3848258 2.3833238 2.7118867 2.4488668 2.0553752 2.4299911 2.3501097 2.5202644 2.3014372 2.2311061 2.5680177 2.8476168 2.4364521 3.7663973 2.2895427 2.6350237 2.8155045 2.3682293 3.2804587 5.0147222 3.2893441 2.6020147 4.0574110 3.4308857 3.5928255 4.7887551 2.8644476 4.5654714 4.1889394 4.0484394 3.6729492 4.8934908 4.7943259 4.0753899 4.2368542 3.5094494 4.3110167 3.7931835 2.5234847 4.6820533 3.4786497 4.2056099 4.4860703 2.8049184 4.7423942 4.3089797 4.8900080 3.8416584 4.5979571 4.9290507 5.3768543 4.2558594 4.0805588 4.1229674 4.4304227 4.7204492 4.8456636 4.0347179 4.3828326 4.9251029 4.4829188 3.2831512 5.0204782 3.6261181 4.0839635 3.4407273 5.0550268 2.1487933 2.1026412 2.1524759 2.0944143 1.9359175 2.1437010 1.8956268 2.2309711 2.0289407 1.9090494 1.9925801 2.1841063 2.0860419 2.2717659 2.0126191 1.9514923 1.9049683 1.9557133 2.0446195 2.0093859 2.1650411 2.2710960 1.9801100 2.2784330 1.9568964 2.2483230 2.0543164 2.2149889 1.9473027 2.2195644 2.1506536 2.1497522 2.0917069 2.0926561 2.0950033 2.0810495 2.4278651 2.1452940 2.0841102 2.1693325 2.1497932 2.0035166 2.1310723 1.9046593 2.1243454 2.0978399 2.3194962 2.1413841 1.9360643 2.2869966 2.5622009 2.3229190 2.0017683 2.0763624 2.4493767 1.9489540 2.9063276 1.8985456 2.0727251 1.6497002 1.8114332 2.2955679 2.3895393 1.6974700 2.0887657 1.7924178 1.5631918 1.4679664 1.9433164 2.1844082 1.9856221 2.3052803 2.5915169 2.8104342 2.6634787 2.8974080 2.5742060 2.7285505 1.9415016 2.2701701 2.5917795 2.6161550 2.1342141 2.7115183 2.0169576 2.5466912 2.2355853 2.4364588 2.8036169 2.2951866 2.5248120 2.8740719 2.2615997 2.3010809 2.3002547 2.0667128 2.0997455 2.1754960 2.4791809 2.3736034 2.3129993 2.1450948 2.4622559 2.7341471 2.2432459 2.1727808 2.4777630 2.5250043 2.4205056 2.5766472 2.8322631 2.6117939 2.8104117 2.3803211 3.0906013 2.4637289 2.5244855 2.4615948 3.0208153 3.1071930 2.4157568 2.7779520 2.6982392 2.1256076 1.8922563 2.7474301 2.6014898 2.0421305 2.3183318 1.8380964 2.1499416 2.1066006 2.1098387 2.2800972 2.1055179 3.0183006 2.3609783 2.1504825 2.4420253 2.2844769 2.5307346 2.4338867 2.7683730 2.0775060 2.7740661 2.2158619 2.4751309 2.4626682 2.5684982 2.5469372 2.4549869 2.2490524 2.8243532 2.4584949 2.1216566 2.8075683 2.9269872 2.7958441 2.3422728 2.4939205 2.4926370 2.3632541 2.6662756 2.5800354 2.3560826 2.8932583 2.2957313 2.9329904 2.3173048 2.6788247 2.9314399 2.3173048 2.3299636 2.4266619 2.3783872 2.4131080 2.6376424 2.4216891 2.5261782 2.4961500 2.4194333 2.5621082 2.3313661 2.5597351 2.4974468 2.3904843 2.6219588 2.5292506 2.2965187 2.4230172 2.4186641 2.6129268 2.4182094 2.5711286 2.7442570 2.2221536 2.4311395 2.4744600 2.5703996 2.7637437 2.6014451 2.5558697 2.5097194 2.7329347 2.1029168 2.6537110 2.3442813 2.5307113 2.5298632 2.5648920 2.8932800 3.7825286 2.8413460 2.7883231 3.5143679 3.7195512 2.0179011 3.5684960 2.0147383 2.5077131 2.6186160 2.4216075 2.1104854 2.0535552 2.2652556 2.3789805 1.9703943 2.2194099 3.0170098 2.2904513 2.1761602 2.0933707 2.3813419 2.1213746 2.0793260 2.1457968 2.2393110 1.8475353 2.6081363 2.0884487 2.4272301 2.3441715 2.3171310 2.3790540 2.4303085 2.1055456 2.0268369 2.2457379 2.5312252 2.2718827 2.3280065 2.4710386 2.5129445 2.3841607 2.3976519 2.6640629 2.0346172 2.1351503 2.2612730 2.1093231 1.8415698 2.1264617 2.1732117 2.2318505 2.2256483 2.0994039 2.2412073 2.5102739 2.7180508 2.0826283 2.3308788 2.3616952 2.7932488 2.6419784 2.3792375 2.4347720 2.5318069 2.4443888 2.5959680 2.5192574 2.5727117 2.1584041 2.6242048 2.5486069 2.1023952 2.7423970 2.5558567 2.2462030 2.1443250 2.2703372 2.2278686 2.6596521 2.4022211 2.5862689 2.3292769 2.8186461 2.2274231 2.5334100 2.2087499 2.4940917 2.3362727 2.6900783 2.7045492 2.7846611 2.1483038 2.8421271 1.9189658 2.7217373 3.1968144 1.9492581 2.0146951 2.0163455 2.3658429 2.1667447 2.1935932 1.9344983 2.0229702 1.9432696 1.9113448 2.2080751 1.8811678 2.4078915 2.2337206 2.0052604 1.8140859 1.9312099 2.1183472 2.1777712 1.8809088 2.2839992 1.9118501 2.0109858 1.9291190 1.9870363 2.2367544 2.2349296 2.0190042 2.5041595 2.2259225 2.1184620 2.0011186 2.2566649 2.2572965 1.9999315 2.3369621 2.3263674 2.2940550 2.4808691 1.8887341 2.4432970 2.0206543 2.4012152 2.3194992 2.1554149 1.7417815 1.7774331 1.6747119 1.9998199 1.9363781 2.1878167 1.9893756 1.9259065 2.3737279 1.9429759 2.0889048 2.1628237 1.9167019 1.8341797 2.1855810 2.1336441 1.9271517 1.9983009 1.9934451 2.4679837 2.3710616 2.5964108 2.2103822 2.3689600 2.2824310 1.8383556 1.9943451 2.1416716 1.9485195 2.2448178 2.1847818 2.2542243 1.9245773 2.0835899 2.3010666 2.1961413 2.3118514 2.0682488 2.0102394 2.5304958 2.0440240 2.0995106 2.3064095 2.1586299 2.2153767 1.9543375 2.4958492 2.3461191 1.9101770 2.3737879 2.1530666 2.5217013 2.0853409 2.0685915 1.8461812 1.9874727 1.9374552 2.1205279 2.2101164 2.1871665 2.5853368 2.9934759 2.5795631 2.5867824 3.2096077 3.3651442 3.6382880 2.7396561 4.7143693 3.0364986 3.2419912 4.4636377 4.4772850 2.4177095 2.4894900 2.4317913 2.4582071 2.3574631 2.4976829 2.3471625 2.3929139 2.3763363 2.5781071 2.5593044 2.4818590 2.3417254 2.5252797 2.6381231 2.6535634 2.5793027 2.6129895 2.4116760 2.4470932 2.3442478 2.2850089 2.4741474 2.7013804 2.5917474 2.6678072 2.4292148 2.7541810 2.1246729 2.7897790 2.4507727 2.6128090 2.5783174 2.7116326 2.5681258 2.3968351 2.4973773 2.5484162 2.8732981 2.3427053 2.3880220 2.7529850 2.9577163 2.2310472 2.3237837 2.5031270 3.0519192 2.9035218 6.5636332 1.4970033 3.2370667 2.6488937 2.4701725 1.8183966 6.2376985 2.3758255 2.0560189 2.5245854 2.0697343 2.5767678 5.0928264 2.4915956 2.2542138 2.2796589 2.4453404 2.2340373 2.1769357 2.6385111 2.1809211 2.8066119 2.3175155 2.0582949 2.9121697 2.0025659 2.0156320 3.5864836 2.6733293 2.1062155 2.5763169 2.7255236 3.1215319 3.1989866 2.1316023 2.5610756 3.1392312 2.0473012 2.9718818 2.7053830 2.4636980 2.5501586 3.6603605 2.0842601 3.2709365 2.1467898 2.1991194 2.4049389 2.1916494 2.3724582 2.4917876 2.2984167 2.1709905 2.4142387 2.2247502 2.5449281 2.3231423 2.5030663 2.0795862 2.4701472 2.1556533 2.6329597 2.5579265 2.2761473 2.2071483 2.1918844 2.3861453 2.3846526 2.3800770 2.4320500 2.3100783 2.2176032 2.7536746 2.3316634 2.3197049 2.4323021 2.3717019 2.6296703 2.7850536 2.4964640 2.7550639 2.8471701 2.5157270 2.7826655 2.7754771 2.7422667 2.1497237 2.9532611 2.9650507 2.5942430 2.4590027 3.2681176 2.4606966 2.1491854 1.9531027 2.4341123 2.0261425 2.6960419 2.1714853 2.0240776 2.0405122 3.1213366 2.7185571 1.9765964 2.2711577 2.5096107 1.7847377 2.3703048 2.5569172 2.2487429 2.7213365 2.2564206 2.5654015 2.0701802 2.1788593 2.6723795 2.1738580 2.4443101 2.3844137 2.7473220 2.7158786 2.0727642 2.1976437 2.3810793 2.9429908 2.1955952 2.4142356 2.6024497 3.0070412 2.7674226 2.6736786 2.7634164 3.0040404 2.7883563 2.6072241 2.7633177 2.5703538 2.4065937 2.4582868 2.3649654 2.3502112 2.1717123 2.1714259 2.2725804 2.5066063 2.6035530 2.2497813 2.2463088 2.4017875 2.2528323 2.4706674 2.6022434 2.2766792 2.2792032 2.4348448 2.5926134 2.3875186 2.3257618 2.5753952 2.4248580 2.3081347 2.2100526 2.4301378 2.3337807 2.5150934 2.2469078 2.3751761 2.5827019 2.7437505 2.4822400 2.5168126 2.5552733 1.8812169 2.0617892 2.7917408 2.7466481 1.7086780 2.5115294 1.7340292 1.6451600 2.1772992 1.8605495 1.9219399 1.9672261 1.8358548 1.8049326 2.3052149 2.1523558 2.7470372 1.9614408 2.5721578 2.3968039 2.7503046 2.4583865 2.1463375 2.1224548 1.9410107 1.8752825 2.2680850 1.7250196 2.1200628 1.9064677 2.3879842 1.8842171 1.8812320 2.1183860 2.5614192 2.3124137 1.8780685 2.3842498 2.0753256 2.8252178 1.9298225 2.5773830 3.1286377 2.0554122 2.1173989 2.5611376 2.4919982 2.5472139 2.3185119 2.2079623 2.9114932 2.4216976 2.4899119 2.5808306 2.4156316 2.3805620 2.5230849 2.6873854 2.6053654 2.7755740 2.4227964 2.5945389 2.6989290 2.7846473 2.3286869 2.6098864 2.7344575 2.2939633 2.6187794 2.6653197 2.5754625 2.3453506 2.5157136 2.6719996 2.5983617 3.0219953 2.6645455 2.4348480 2.9202110 2.8058904 2.8750593 2.6132433 2.7743828 2.8674176 2.6960561 2.8229923 2.7612543 3.0765106 2.9441688 3.0444445 1.8817909 2.0227509 2.0314645 2.9986101 2.0309920 1.9420149 2.5569522 1.9137026 2.1075807 1.7842474 1.9838672 1.8971713 1.9063606 1.8487675 2.1784065 2.2180092 2.1281542 1.9472166 2.0231022 2.2156663 2.9453985 2.0415580 1.9851636 2.1268995 2.0343384 2.0823087 2.1288699 2.6463850 2.2875568 2.2283855 2.9497921 2.3376009 2.4400992 2.1010717 2.5088570 1.9760531 2.6140720 2.2621971 2.5257431 2.3284319 2.5607682 2.5680496 2.3015120 2.5757964 2.5283368 2.5508249 2.2973699 2.8974699 2.5321957 2.1006265 2.2562950 2.6974490 2.5815092 2.4276914 2.4863377 1.8591782 2.8155710 4.4879327 2.3103971 1.6340414 2.0432054 2.4025826 1.9403470 1.8306469 2.6156340 2.3762781 2.4017739 2.5528530 3.0966850 3.0041013 2.8873525 2.2900913 2.5532386 3.0086254 2.7395584 2.4163712 3.4421827 7.1081470 3.0033597 2.2985214 3.0817806 2.4672981 3.6426245 2.5223571 2.3418695 3.0485374 1.7263957 2.3067675 3.1551743 1.9833234 2.6166291 3.2255041 3.7417956 2.3169057 2.6379102 2.8967847 3.6426935 2.4718353 2.6835346 4.4630967 4.8260918 7.1883066 4.2890300 2.1893206 6.9036566 4.1039720 4.8561886 2.5793060 3.1937465 3.9282597 4.2245012 5.5475923 3.8786577 8.9999986 4.3980192 2.7197020 5.2000574 9.0000000 4.3335758 4.3311143 8.9999980 4.0176230 5.9199815 3.4555351 3.6783878 4.4287052 3.2921967 5.0700736 4.0498385 4.6839387 3.9752016 2.3775748 2.5562489 2.4484242 2.4898444 2.4231125 2.4921784 2.7693118 2.3570831 2.3493155 2.1913040 2.2527416 2.5193988 2.1782238 2.5200551 2.1056166 2.1888690 2.5979961 2.6141423 2.4009800 2.1996365 2.3149698 2.7123676 2.3859691 2.2038556 2.4824521 2.3588567 2.6611111 2.3353282 2.4747421 2.2682854 2.3951656 2.5386110 2.7067064 2.5232896 2.3331507 2.6293454 2.1664165 5.5107679 3.0029811 2.1946661 2.5558922 2.5837184 2.5455892 2.4853559 2.5126820 2.5953350 2.4709091 2.3800396 2.4349664 2.9468238 2.6559850 4.5330812 2.4919035 2.9440999 4.7164198 4.2531428 5.0447007 4.4967634 5.1298489 5.0411400 4.4497129 5.4001684 5.4221849 4.2778268 4.9248517 5.1810861 4.1130611 4.8290395 5.1976769 4.4010532 4.2239497 5.5634137 4.5994866 4.9773675 5.2249931 4.4340394 2.5557920 2.5800400 2.4045460 2.4568701 2.7769592 2.4899003 2.7566457 2.6600673 2.4577620 2.6646357 2.5281476 2.9017802 2.5009826 2.4698075 2.7778497 2.7070340 2.7148021 2.3236363 2.6870587 2.7733014 2.9071254 2.7789124 2.7589363 2.8864957 2.6971821 2.5605595 2.9380010 2.6543037 2.6170222 2.9286062 2.9481127 2.4808280 2.8077661 2.9356161 2.9632289 2.5483449 2.5966431 3.0195298 2.6816164 2.8477357 2.9114361 2.8250511 3.0065649 3.0328215 2.4898588 2.5177385 3.3077351 2.8511657 2.7695274 2.9689095 2.7796898 2.0946459 2.6215678 3.6032855 2.9429780 2.7523254 2.8754346 2.5036279 2.7884324 2.5550247 3.1810344 2.3785823 3.3704090 3.4493157 2.7471078 3.6848797 3.4229335 2.7431802 2.4697222 3.0911874 3.6683318 2.7103162 3.6061450 4.0877796 2.6438635 3.4051605 2.9349648 2.4678493 3.1637290 2.2782687 4.7189957 2.9825814 2.8654038 2.9258897 2.9887564 2.8336212 2.8977037 3.1575719 2.8214962 2.5349529 2.3103061 2.3238698 2.2330640 2.2312006 2.0637318 2.0895369 3.3472158 2.2233658 2.4003337 2.2884036 2.1632979 2.3580804 2.1898884 2.5140242 2.2500276 2.4852392 2.0125259 2.5102892 2.3192536 2.4647487 2.2058063 2.5721861 2.6322016 2.3452682 2.5647982 2.5531455 2.3942560 2.0794210 1.9990372 2.1969862 2.0288012 2.9146572 2.3701440 2.8684913 2.4820877 2.2384341 2.9163806 2.5352980 1.5338598 2.2917443 2.4478446 2.6107830 2.8763214 2.6203599 3.7246887 3.8642066 2.8490015 2.7095435 2.7699982 2.4651739 2.5601863 2.4993002 3.5132316 2.4981826 2.8074765 2.7745063 4.1550200 1.8304842 2.9081714 2.9740902 4.4258831 3.5378474 3.1851406 3.8209306 4.5595749 3.1474340 4.4549854 5.6767625 3.1856031 4.1303336 2.7397353 3.4944534 3.9823806 4.1782752 3.2508356 5.4350704 3.0419618 3.6735293 2.9467167 3.7739365 4.8420689 4.3944475 3.7421646 4.9454846 2.6744308 2.5880479 2.4742959 2.2675669 2.5155612 2.6146563 2.6840099 2.1546015 2.6265149 2.6087443 2.4351894 2.5732508 2.5602655 2.5165673 2.5899180 2.7849846 2.3246654 2.2945494 2.4293614 2.4786362 2.9079026 2.3694025 3.0455304 2.6287177 2.9129917 2.7265784 2.4374752 2.1685617 2.9291399 2.7466125 2.6866091 2.9716398 2.7703300 2.5593210 3.0686498 3.0515273 2.6033122 3.0456512 2.6338738 3.1855965 2.7656171 2.9258950 2.9153191 2.7076289 2.9261955 2.4635955 3.1577020 2.8244314 2.6767056 2.9121421 3.0161334 2.8470301 2.9975816 2.8129185 1.9005981 2.5743081 3.3379560 2.8829445 3.0636176 2.8068659 3.0711553 2.8876555 2.7654332 2.8595093 2.6199333 2.7760576 3.0124368 3.2391783 3.4576414 3.3878223 3.3570024 3.1272300 4.1372715 3.3197297 2.6303381 2.5686477 3.3753658 1.9293540 3.5528567 5.5208325 2.7147319 2.7895325 2.5423878 2.6256564 2.3549811 2.5122226 2.8196342 2.5820718 2.5336994 2.6638244 2.6173433 2.6934133 2.7543281 2.4679684 2.5777676 2.5477962 2.6437260 2.5981287 2.5122512 2.3116712 2.7669397 2.6058426 2.7694303 2.4174922 2.7892843 2.8789174 2.7295212 2.9577410 2.4405301 2.7323843 2.3932052 2.4526414 2.7457798 2.7259093 2.4688370 2.8300037 2.8470864 2.5226608 2.3676956 2.4597111 2.5759245 2.3035070 3.0199534 2.7504561 3.2079976 2.4603804 2.7053069 3.0017774 3.2558968 3.8697577 3.7042453 2.9670878 2.9347479 4.6714551 2.6716428 2.5820465 2.5908554 3.2195315 3.7405592 4.1057383 2.1578437 2.4265854 2.3396327 2.3418838 2.4054583 2.2842673 2.1304553 2.3564744 2.2954722 2.4585828 2.4468784 2.2996707 2.4227786 2.2967938 2.3619219 2.4379236 2.3667869 2.3719717 2.6843237 2.3807017 2.4093787 2.2411751 2.3476983 2.3958210 2.3539838 2.2529901 2.4083701 2.4439685 2.6757934 2.6742689 2.3909068 2.4170952 2.5934369 2.6023436 2.6962193 2.7682848 2.6334884 2.5700868 2.4634111 2.5514615 2.5558528 2.3973165 2.6572113 2.4930327 2.4424318 2.4107790 2.7514758 2.6468923 2.7269500 2.5720945 2.7942871 2.2992868 2.4796204 2.7396668 2.6684195 2.5452065 2.6421167 2.4038134 2.6649096 3.2616231 2.3136763 2.7400229 2.6939282 2.5537713 2.9617331 2.5144847 2.4988928 2.5958800 2.8964858 2.6590300 2.8722901 2.7763037 2.5974894 2.8086725 2.4707546 2.8610839 2.5404376 2.4479632 2.8016436 2.5211116 2.8000719 2.8052656 2.9237365 3.0477623 2.8147118 2.8185744 2.8227936 2.8788722 2.6113580 2.9781055 2.2027940 2.2172155 2.1697321 2.5961722 2.0436469 1.9573380 2.2988946 2.1938027 2.2534919 2.2279844 2.4192562 2.1319754 2.1772989 2.2310521 2.4129270 2.3203066 2.2774509 2.0818575 2.4557557 2.3719866 2.1970603 2.6632986 2.5052877 2.6369781 2.5676132 2.5889820 2.3377353 2.5832614 2.3877875 2.5420799 2.5456942 2.2533820 2.7826997 3.1925645 2.7334052 2.5700430 3.0062731 3.5755274 2.3384165 2.8651844 3.2045515 3.7713546 2.3142685 2.7094547 2.2891156 3.1379035 3.3676801 2.3515949 2.6241847 3.3269134 2.9022049 2.8729991 2.9034421 3.4689412 2.6964341 3.2266447 2.6744064 2.9351188 2.9056754 2.6649252 2.3321858 1.9586798 2.8265246 3.7387665 2.4339225 3.2898916 2.4195479 3.4364297 3.0119550 2.5477045 3.0201874 2.8970686 2.6999025 2.5541263 1.9263451 2.9310045 3.1522155 2.7068231 2.8027233 4.0135829 2.6776361 2.3604463 3.0938425 2.7040361 3.0150702 2.7656745 2.6504957 2.7042890 3.6777293 3.1125506 3.0709266 3.0962979 3.2697608 3.5796089 2.4280345 2.3360687 2.5942939 2.5308264 2.5346978 2.4888424 2.7450227 2.3899218 2.5842470 2.6206764 2.6177218 2.3557038 2.5079629 2.5370358 2.6328746 2.5806921 2.2690305 2.4946877 2.4802067 2.2091820 2.6236359 2.7555026 2.4782231 2.7434934 2.3935414 2.4845298 2.8111995 2.7526926 2.8560155 2.6930902 2.2975560 2.8196233 2.8997687 2.7034057 2.7800368 2.9733901 2.9984025 2.6075674 4.1689910 2.6374667 2.9535298 3.8475728 3.5671596 3.8608762 3.6792405 3.8816440 3.7635114 3.7886652 3.8885486 2.8969500 3.6463996 4.0803335 3.9664063 3.9980555 3.7647790 3.9881729 3.8809563 3.8100267 3.6465279 2.8512386 4.1882500 3.7086592 3.6828553 4.3598068 3.6062548 3.8522191 3.7942079 3.4291846 4.2639886 3.3237462 3.2613444 4.2487361 2.8947024 4.5928259 2.2436889 3.4569966 4.2362392 4.4968902 4.0339276 4.1224400 2.9482090 3.4374941 3.3698561 3.9980698 2.9508218 4.1260140 2.6399004 2.6780702 2.8885747 2.5545622 2.6246174 2.4685677 2.5924781 2.5461881 2.5387510 2.6237861 2.4364980 2.5230802 2.5234573 2.5214727 2.4486046 2.3859438 2.6646553 2.4426268 2.4819162 2.5991315 2.7043268 2.5418291 2.5128888 2.3274007 2.4316165 2.7346060 2.3766806 2.6255688 2.6381058 2.3973439 2.9136474 2.5920118 2.6615473 2.4466855 2.5484113 2.3080811 2.7944608 2.6539883 2.2537949 2.2145252 2.4828903 2.5845246 2.2664457 2.7534588 2.5341042 2.7944936 2.5621444 2.5435960 2.9866872 2.7280020 2.7546530 2.4217687 2.9656708 3.4784801 2.7474152 5.8216274 3.1992537 2.6292038 2.4138873 2.5798010 2.7026659 2.6450557 2.7227939 2.8057317 2.6885598 2.8005924 2.7166601 2.8891604 2.6332113 2.5880731 2.5276522 2.7006235 3.1383521 2.7315453 2.6180538 2.4959549 2.6322788 2.4849036 2.5889957 2.6806996 2.5980876 2.4104279 2.8965745 2.8046287 2.7912535 2.7795454 2.9527621 2.8053927 2.7098702 2.6459631 2.9356903 2.8270300 2.8193002 2.7164516 2.8472848 2.8113127 2.6383209 3.0764231 2.3896097 2.6509096 3.0568664 2.5581802 2.4923363 2.6663840 2.8662418 2.6577471 2.6477930 3.1157851 2.7650721 2.4054716 2.3870581 2.4917161 2.8377775 3.1536043 2.5771834 2.5218373 3.0662111 2.8006837 2.5857052 3.3081355 2.7152432 2.7305759 2.9222419 2.4371398 2.5102480 2.5515790 2.4982041 2.3800731 2.5224072 2.6085081 3.1034817 2.3941780 2.5522877 2.5714347 2.6704625 2.6453311 2.4833074 2.3366997 2.0046991 2.1486276 2.1394238 2.2003637 2.3935188 2.2223173 2.5025309 2.4084959 2.3756368 2.1986573 2.3723323 2.4022920 2.5696680 2.2630665 2.6780679 2.0841938 2.5284836 2.6307998 2.2029566 2.6971984 2.5780104 2.4724563 2.9101109 2.3839260 2.8599989 2.3225738 2.6295961 6.4279318 2.6430282 2.7243690 2.5624754 2.4943185 6.9270352 2.8306327 2.7446037 2.8901432 2.3328719 2.9248591 2.4716191 2.2349662 2.3366431 1.8631133 5.1181421 5.1837037 4.0526222 2.1759746 5.1919469 4.4766249 3.5688836 2.7032230 4.6508219 5.1258162 4.2084838 4.6385415 4.4907944 5.4705007 4.8118262 3.5631573 2.7263772 2.2591545 4.7359910 4.8761842 4.9711296 4.7012352 4.3412378 6.6950262 6.4433629 5.8167704 4.2434055 4.0392828 3.9867399 3.4151079 4.1171060 7.9431598 8.1566879 7.3477957 4.7332918 4.5342002 6.9382743 4.5204726 4.4769434 6.0727027 5.7913003 4.0155937 4.0559070 2.8140186 3.2811172 2.9140305 3.3353104 3.3760974 2.7798441 2.7443786 3.2364016 3.1686994 3.2526657 2.8840070 3.4373783 3.5648979 3.0544770 3.2289106 3.4977200 3.1904965 3.8546958 3.7602726 3.6110920 3.3423266 3.4194302 3.3825593 3.2098559 3.2692260 2.8037038 3.4995410 3.0912132 3.5905419 2.8659642 3.8693581 3.4209923 3.2352114 3.1070261 3.2610593 4.4030248 3.0881080 3.5834686 2.6741184 2.9529384 2.2887403 3.1617190 3.5211624 3.3107667 3.4733732 5.3916461 4.4239957 4.1179712 4.5264002 2.4220330 3.8687441 4.1943999 4.2782434 4.1681325 4.1577921 3.4005024 2.5108918 2.8395047 2.6042039 2.8339823 2.8325503 2.4887922 2.7300992 2.8467902 2.5208767 2.9766198 2.2131835 2.4853468 2.7988488 2.7273604 2.7353667 3.0283758 3.1792160 2.7724618 1.9408844 2.5235860 2.4062176 2.2301700 2.7123410 2.3931999 2.5355045 2.6474602 2.9085317 2.7923964 2.7197764 2.5005253 2.3315126 2.2601961 2.5972256 2.4730058 2.6703539 2.6058994 2.7162657 4.2787620 3.1230009 2.6326646 3.3773127 2.8746443 2.9111146 3.3410139 2.3922087 3.2264926 3.0425054 7.5091077 3.8992070 2.9705447 2.3638998 2.3219793 3.2953623 2.2431493 2.2169588 2.1257605 2.2137821 2.2163165 2.2586812 2.1851674 2.2286863 2.2692876 2.2485513 2.4428769 2.2470653 2.3820750 2.2304535 2.2688127 2.4235591 2.2019085 3.2365364 2.3739233 2.3997485 2.3841241 2.3823421 2.5489575 2.4640800 2.2910134 1.4893634 1.7491478 2.4459903 4.0225137 2.4410406 3.5375528 3.5375528 3.5495004 3.5495004 3.5298584 3.4234069 3.7036684 4.0055817 3.2250230 3.5136901 3.9176743 3.5235441 3.5235441 3.9694385 3.6653828 3.7497001 3.9648175 3.6914240 3.6914240 3.7031604 3.7031604 3.8332365 3.6360004 1.7761512 1.7761512 3.9023681 3.7041229 2.1113135 2.1113135 4.9877522 4.9877522 2.3366530 2.3366530 3.4539132 7.5449048 1.5244441 
GEFOKE001357_KOG0273                                                                                                                                   2.6381324 2.4547693 2.8451446 2.6676540 2.5103395 2.1010530 2.7798520 2.8088724 2.2697962 2.4641686 1.9083132 2.8459844 2.4939879 3.4875949 2.8185152 3.1042845 2.4360041 2.2468531 1.7557483 2.9254633 2.0857157 2.8691355 3.1402089 2.5543105 2.9351012 2.4902831 2.8940536 2.3257646 2.2903156 2.6586613 2.6251975 1.7738231 2.3281098 2.2550484 2.0031395 2.4229717 2.9291057 2.1552934 2.1773784 2.4490572 2.7233669 2.4132942 2.3486083 2.6916467 2.5559343 2.3474275 2.0306133 1.7893534 2.2878885 2.6925739 2.2852467 2.7772667 2.2385906 2.7672056 2.6660955 2.5517275 2.6308788 2.5533355 2.3820553 2.5920269 2.4944278 1.9983669 2.9700595 2.0936910 2.3458881 2.3565078 1.9156504 2.5221277 2.7006877 2.2478866 2.8129703 2.7572939 2.3778287 2.5403569 2.3327015 2.6390798 2.0655966 2.3764423 3.0691745 2.6731239 2.1489582 2.3088494 2.2907331 2.3207947 2.5849301 2.5789987 2.1688027 2.0987245 2.2507230 2.5856123 2.5891867 0.4502461 0.2859163 0.4067405 0.3669701 0.3305424 0.3509739 0.0000000 0.4198885 0.4497417 0.5676631 0.8206359 0.4764338 0.4062344 0.4251504 0.4309279 0.4245835 0.5217913 0.5406671 0.4921890 0.5392562 0.6247907 0.5384757 0.6310440 0.6853905 0.7292976 0.7343740 0.8305914 0.4105401 0.7209318 0.8022030 0.8701588 0.8931717 0.9103582 1.0314370 0.6077178 1.1352796 1.0912251 1.2401295 0.5791823 1.3642755 1.4808970 1.9980419 1.6754479 1.4526404 2.0189212 1.8854681 1.7142572 1.9144161 1.9488097 2.1806067 1.8435887 1.9892845 1.8545616 1.9240092 2.0348994 1.9348815 1.9169141 1.6328158 1.7087064 1.7770999 2.1571173 2.0886202 2.1055289 2.2902116 2.1085310 1.7478563 2.0160758 2.2215438 1.9288690 2.2017206 2.0351965 1.8955817 2.1039135 1.9504258 1.9228508 2.0455805 1.7341091 2.2480231 2.1813278 2.1319191 1.8937285 1.8595976 2.0245786 1.9151617 1.7638888 2.0775086 1.9398039 2.1615458 2.8046922 2.0376745 1.8357206 2.1464733 1.9457998 2.0428086 1.8322769 2.0183937 1.9765968 1.8305507 2.1987369 1.9446838 2.0070362 2.0808005 2.0947970 1.8527224 1.7379317 1.8980056 1.8136976 1.8762507 1.9803011 2.1520739 2.0032435 2.0193873 2.0540321 1.9754174 1.9831111 1.9853659 2.2045987 1.9064619 2.2611514 2.2903714 2.0278399 2.1622927 2.2994922 2.2024456 2.1028080 2.4165378 2.1526988 2.5485707 2.5581140 2.4559318 2.4413270 2.5447566 2.6202495 2.2605828 2.2620664 2.5666329 2.4875004 2.8910280 2.1827121 2.4305024 2.4142131 2.4602852 2.4756348 2.4584663 2.5560018 2.3871975 2.5666566 2.9312333 2.4785834 2.5923253 2.4430271 2.3754864 2.5268695 2.7011248 2.2615254 2.3627382 2.5629890 3.0007373 2.6339161 2.3297291 3.1896795 2.3606484 2.4933341 2.5352452 2.2484231 1.9715809 2.5677021 2.3747785 2.5990960 2.4276166 2.7142243 2.3883908 2.4817566 2.3467771 2.5771589 2.4322860 2.2502276 2.2519837 2.2311221 2.1622701 2.2252756 2.3882802 2.6389620 2.3104864 2.6287965 2.4084348 2.4228535 2.0892858 2.2066613 2.3100761 2.1023718 2.4886805 2.4357652 2.2116414 2.0736688 2.3715619 2.1639722 2.2424178 2.3018339 2.4251700 2.3299808 2.3686592 2.5025922 2.8243207 2.6258688 2.0938580 2.5042963 2.4400577 2.3605393 2.4153931 2.3387840 2.4823673 2.5733429 2.5503498 4.0174673 2.4615886 2.5720320 2.9348648 2.8258659 3.0402388 5.0802501 3.1309752 2.7728784 4.1400782 3.3380063 3.7889713 5.1262114 2.6958599 4.8636421 4.6354677 4.7318363 3.6579844 5.1501744 4.9385913 4.9663531 4.1932512 3.8410877 4.4399735 4.1053929 2.5353672 4.4491135 3.7411982 4.3096370 4.9979909 3.1455253 4.9225589 4.7474129 5.5149427 3.9032789 4.9624424 4.9212374 5.6240173 4.4431595 4.3085660 4.7259402 4.9470474 4.8735861 5.3918149 4.1186165 4.5721882 5.2997422 4.7487600 3.6085455 5.0423489 3.7398296 4.5619013 3.7281972 5.2912590 2.0985904 2.1040346 2.1756080 2.0558373 2.0410243 2.1007668 2.0482686 2.2229809 2.1288390 1.9835476 1.9105858 2.1865169 2.1324157 2.2497066 2.0293871 1.9247462 2.0014827 1.9397423 2.0515814 2.1234075 2.1952660 2.2435503 2.0452223 2.3486629 2.0506379 2.3736193 2.0671740 2.2774447 2.0542171 2.1880988 2.2219105 2.3163400 2.0931992 2.1846082 2.0841390 2.2536325 2.3573109 2.3731571 2.1520123 2.1582729 2.2137561 2.0486706 2.3058954 2.0222556 2.2018972 2.3603033 2.3574983 2.0514277 2.0170997 2.2797932 2.7460681 2.1743204 2.0767265 2.3385108 2.6738150 1.9150251 3.1939127 2.1510430 2.1156358 1.7723126 1.8766516 2.3572080 2.5705547 1.6939021 2.2770566 1.8399087 1.6774942 1.6493631 2.0372299 2.4253120 2.0467910 2.1656658 2.6690795 2.6534338 2.8101872 2.7783253 2.6790115 2.5206876 1.8774182 2.3231677 2.5108916 2.5484196 2.1658910 2.9858051 2.0382073 2.5841005 2.2403652 2.4934017 2.8549112 2.3742758 2.4875500 2.9950469 2.4788681 2.4341228 2.5208246 2.2654838 2.2934751 2.4882013 2.5532085 2.5316661 2.3725987 2.3388213 2.6418415 2.8501625 2.3180647 2.2148531 2.5543429 2.6368222 2.7006397 2.6514550 2.7492379 2.7053206 3.0279021 2.4078434 2.8774233 2.6062662 2.7840693 2.7212446 3.4355487 3.0472517 2.6631246 2.9749910 2.7640497 2.1704161 1.9411116 2.7898316 2.6782499 2.0498764 2.2658244 1.9067160 2.3344386 2.2736366 2.1382259 2.4178758 2.0614149 2.6797689 2.4616085 2.3052910 2.4561386 2.3652855 2.5651592 2.3274256 2.8436713 2.1475661 2.6813006 2.1736473 2.3947979 2.5633854 2.5802683 2.4918278 2.5115550 2.2604399 3.1376909 2.5101179 2.1027920 2.9571138 3.0162968 2.9246228 2.3984817 2.6490507 2.5498669 2.3021445 2.9244684 2.5743741 2.3706662 3.0435344 2.3538677 2.7733269 2.3211363 2.9162135 2.9875282 2.3211363 2.2445281 2.3624461 2.4236089 2.2226859 2.3685779 2.3647593 2.5919913 2.1984218 2.4986827 2.4624690 2.3023046 2.4404695 2.4072432 2.3154157 2.5606076 2.4273016 2.3761947 2.5416848 2.4133090 2.6205265 2.3352721 2.6251715 2.6980002 2.2593919 2.4157295 2.4804381 2.5837856 2.7636944 2.5445230 2.5875619 2.5039495 2.7974379 2.1639918 2.6244842 2.4551321 2.4224585 2.3656752 2.5906311 3.1112222 3.8402198 3.1095135 2.8701036 3.3709104 3.6051029 2.1688761 3.3715660 1.7017832 3.1069883 2.6951699 2.3878467 2.1542878 2.2292813 2.2621531 2.3472067 2.1320448 2.4897405 3.0139713 2.2565231 2.2938167 2.1432487 2.4730964 2.2629764 2.3045937 2.1447867 2.5246026 2.0073952 2.8581786 2.2237527 2.3403522 2.6082131 2.4536272 2.5824748 2.6782696 2.1407235 2.0904963 2.2933731 2.5608693 2.3405255 2.4879195 2.5165613 2.5145642 2.5984749 2.5151781 2.7048811 2.1354698 2.0977949 2.0448205 2.2183088 2.0063413 2.1700565 2.2459436 2.4741124 2.2767517 2.1337794 2.4135879 2.5602094 2.8672537 2.2083784 2.3068790 2.4594851 2.8258384 2.5417716 2.4180092 2.5674705 2.6013276 2.5505040 2.6972258 2.6466626 2.6640796 2.1652604 2.6935741 2.6173122 2.1585918 2.8484429 2.7788985 2.3486419 2.2252132 2.0711246 2.3608162 2.8313685 2.4435507 2.6492684 2.5851989 3.0560246 2.4396534 2.8574219 2.2158379 2.3875789 2.4619765 2.7434811 2.7480846 2.8327096 2.2331153 2.9504541 1.7095664 2.7961057 3.0396966 2.0756792 1.9553752 1.9393384 2.4866467 2.2749813 2.1778038 1.8984281 2.0502160 1.9572783 1.9617935 2.4361562 1.8635563 2.2127542 2.0679406 2.1219769 1.7630948 1.9147844 2.0812535 2.1202506 1.8080703 2.2420692 1.9935548 1.8802216 2.0422523 1.9920094 2.2770274 2.3612226 2.0484314 2.5173149 2.2300566 2.2587670 1.8755754 2.4173815 2.1425026 2.0809695 2.2236660 2.2955759 2.2952009 2.3942754 2.1236836 2.4552014 2.0467451 2.2755225 2.2374390 2.2370699 1.7935592 1.7774583 1.7029477 2.0588490 2.1598069 2.1867534 2.1069920 1.9111544 2.2423813 1.9468130 2.2298357 2.1392489 1.8122019 2.0614858 2.0223217 2.1032459 1.9824397 2.0751422 2.1024884 2.4881269 2.2684539 2.4957082 2.2361972 2.5278374 2.4114253 1.8784045 1.9785049 2.1925883 2.0235131 2.3193193 2.2216268 2.2985422 1.9896590 2.0948427 2.5115336 2.1946456 2.2211312 2.2512073 1.9632807 2.3177084 2.2072612 2.0473378 2.3827232 2.1888597 2.2008456 2.1648645 2.6129984 2.4655159 1.9167352 2.5187426 2.1993521 2.5340245 2.1115209 2.1252434 1.8272442 2.0191891 1.9589140 2.3195683 2.1196772 2.1129509 2.6997142 2.8938417 2.4820790 2.5840357 3.4672919 2.9922821 3.9385908 2.7011813 4.7520822 2.8227498 3.2675314 4.2949827 5.1526779 2.3040332 2.5520599 2.5391609 2.5172915 2.5643769 2.5117234 2.3632840 2.4869200 2.3960818 2.6042008 2.5984235 2.4890700 2.3910429 2.4696096 2.4006713 2.5171412 2.7106190 2.6885138 2.5013544 2.5223810 2.4777917 2.5236606 2.3935197 2.7158251 2.5268485 2.6050083 2.4679361 2.6686762 2.1999950 2.8591596 2.4009366 2.6022260 2.4401018 2.4940299 2.4623676 2.4416044 2.6723786 2.6545661 3.0732819 2.3030844 2.3395590 2.6489202 2.8223083 2.2946545 2.2106521 2.5526687 3.1561592 2.8380378 6.9222533 1.6999226 3.5373032 2.5324319 2.4127625 1.7131199 6.1951728 2.2545217 1.9909229 2.6200081 2.3671981 2.8022995 4.5734037 2.5586069 2.3276158 2.0202046 2.4273400 2.2994353 2.3404949 2.5150339 2.2558061 2.9938099 2.4919979 1.9961098 3.0544333 2.0473123 2.1276779 3.7226945 2.5893091 2.4003638 2.5802745 2.6264911 2.9235414 3.0814056 2.1600177 2.6584105 3.2993337 1.7241563 2.9699092 2.9709770 2.7153412 2.9307225 3.8710648 1.9921274 3.2132641 2.2346288 2.2525041 2.4232456 2.1474024 2.3099467 2.4284244 2.3769232 2.0211825 2.4862043 2.1157108 2.3913306 2.3898112 2.5141674 2.2339365 2.2480980 2.1549612 2.6405656 2.3804792 2.2076930 2.2097441 2.1839110 2.2885283 2.4536442 2.4299274 2.2089118 2.3624351 2.2105402 2.7072370 2.1477252 2.2500507 2.4201896 2.4802442 2.5782962 2.6067554 2.6976029 2.5323678 3.0195390 2.5950761 2.8142530 2.4709815 2.8087365 2.1425132 2.9431651 3.0110519 2.2029487 2.4514609 3.6270053 2.5711039 2.1938231 1.9126896 2.4703776 2.3709384 2.9551318 2.2660393 2.1933871 2.0167219 3.1754992 2.6315222 1.9641968 2.4228778 2.5180146 1.7438908 2.1785988 2.6623763 2.3447289 2.8104154 2.0933587 2.3753664 2.0837932 2.3492936 2.5019294 2.1852586 2.7610783 2.3989490 2.6513646 2.6358541 2.1709722 1.9913701 2.4643424 2.8051246 2.2875211 2.5363664 2.7564079 2.9831636 2.6956657 2.6441068 2.6426680 2.8160063 2.8177405 2.7144432 2.8392373 2.4024296 2.4377866 2.4695400 2.7288496 2.2862382 2.1536525 2.1407939 2.2398742 2.5316195 2.6912778 2.1642236 2.2700277 2.4598128 2.0569502 2.4472129 2.5168953 2.2653609 2.2607506 2.4274923 2.2850113 2.3511753 2.4297266 2.6470640 2.2867632 2.2599282 2.6115984 2.4757138 2.5145592 2.5258385 2.2503317 2.3251069 2.6826141 2.6782909 2.5744240 2.6387700 2.4354282 2.0555343 2.1014685 2.9542723 2.7746349 1.7257322 2.6683521 1.8639438 1.6683054 2.2831791 2.0048546 1.9459800 1.9070862 1.8715887 1.8573626 2.4035715 2.1298792 2.7953320 2.2591016 2.7590956 2.6502183 2.9472198 2.3993242 2.0761581 2.1667481 2.0258015 1.9563388 2.4712114 1.7739076 2.3734104 2.0222749 2.5307278 1.9108144 1.8548879 2.0828546 2.6844447 2.4898677 2.0618691 2.4058983 2.3579342 2.9289038 1.9897949 2.7645192 3.4018184 1.9786102 2.2896070 2.7751876 2.6294490 2.7053842 2.5733375 2.1316542 3.0413880 2.3919929 2.6935909 2.6764151 2.4189736 2.5638039 2.6170827 2.7388420 2.7348002 2.9598802 2.4688907 2.7191360 2.7334451 2.8578165 2.4837678 2.6042811 2.9509249 2.3931111 2.7786691 2.9178324 2.6380938 2.4697010 2.6582137 2.7220361 2.6226218 3.2194631 2.6142612 2.3911475 3.0798073 2.7677180 3.1021123 2.7807098 2.8468232 2.7891526 2.6761053 3.0001011 2.8620125 3.2624636 3.1379198 3.1457340 1.9241962 1.9462185 1.9444612 2.9918708 1.9716618 1.8672425 2.6220658 1.8783391 2.0448770 1.6943320 2.0578161 1.8675350 1.9853554 1.7147957 2.1829560 2.4583679 2.0231397 2.0748284 2.0025620 2.2141360 3.0435589 1.9866486 1.9497146 2.0005721 1.9059229 2.0459048 2.2315419 2.7841443 2.2331226 2.3260921 2.8540154 2.3309551 2.5240785 1.9741975 2.5643272 1.8489036 2.6071512 2.3900875 2.4871449 2.2780386 2.5654127 2.4518193 2.2360829 2.5629908 2.4258591 2.4010739 2.2486371 2.6356969 2.5988208 1.9815715 2.1236382 2.5000548 2.4974150 2.5374248 2.2248017 1.8867934 2.6116970 4.3850285 2.2489767 1.6949991 1.9505205 2.3491708 1.9468492 1.8732368 2.5496997 2.3623166 2.2973552 2.3895516 3.0037243 2.9425621 2.8696243 2.4742586 2.6186689 3.2360381 2.4955438 2.3903669 3.5073396 7.7937814 3.0432750 2.3070368 3.3334145 2.4379194 3.7108591 2.6511438 2.5515450 2.9131425 1.5899424 2.2683412 2.8627091 1.9477602 2.6868670 2.9005838 3.3838316 2.3005272 2.6815345 2.7228825 3.7217089 2.9156797 2.7062827 4.2267923 4.5117322 7.1608004 4.6677024 2.4847846 6.1678934 4.3636997 5.1001216 2.5509729 3.2453848 3.9910443 4.0649917 6.3773004 4.4081116 8.9999985 5.6828262 2.5933412 4.8489265 8.9999989 4.0711412 4.3687323 8.9999980 3.8695038 6.0177217 3.2879445 3.4798739 4.2780417 2.9665736 4.8512215 3.7996642 4.4067717 3.6891090 2.5091244 2.7735332 2.5051361 2.5582239 2.4859569 2.5778747 2.7804051 2.4510737 2.4582505 2.2535376 2.2967615 2.6659645 2.1724797 2.4988134 2.3204305 2.2811117 2.7525748 2.7730059 2.3776925 2.1988392 2.3392683 2.6461084 2.5297820 2.2991487 2.5995460 2.2676009 2.8478735 2.2160259 2.6191875 2.3712586 2.3905496 2.6427092 2.8793399 2.7830146 2.3702485 2.5468293 2.2345982 5.5058560 3.0555291 2.2562172 2.6611785 2.7101554 2.6124143 2.5831251 2.5103157 2.6428851 2.4036427 2.4983822 2.5476259 2.9756648 2.8536199 4.7216333 2.7773710 2.7457369 4.8454594 4.5655442 5.9263069 4.8682001 5.3274739 5.0089764 4.5414704 5.4208232 5.7926705 4.3084533 5.1145098 5.8178617 4.2972241 4.7960933 5.5656413 4.7264809 5.1573777 5.5778617 4.9792479 5.1322095 5.5636962 5.0517641 2.4935054 2.8388478 2.5826720 2.6537895 2.8926752 2.5614906 2.8342169 2.7983445 2.5149618 2.6920856 2.5749242 2.8363546 2.5616676 2.5508442 2.7383761 2.7293480 2.9044110 2.3892599 2.9522044 2.7916248 2.8837124 2.8775591 2.8634938 2.9973913 2.8943612 2.6857976 2.7406146 2.6947420 2.6705848 2.9200199 3.0878331 2.4749564 2.9914777 2.9371305 3.0845640 2.5390953 2.5731788 3.1604629 2.5428936 2.8228782 2.9851116 2.8000505 3.1705294 3.0257135 2.6516644 2.6960672 3.4458843 2.5022270 2.8263285 2.9070217 2.6918378 2.1871449 2.8471466 3.6854191 3.1898332 2.9405197 3.1131533 2.6217781 3.0654638 2.7908619 3.1916977 2.4546564 3.9520530 3.4025234 2.7995080 3.9183797 3.4121265 2.9308567 2.4617032 3.4158234 3.7311734 2.6189455 3.4500509 3.5534371 2.4398393 2.9489740 3.0172300 2.6109323 3.1337253 2.3736507 4.7442650 2.8905634 2.7608772 2.9156613 3.0998115 2.9723308 3.1464817 3.0318819 2.6076351 2.4673125 2.3306030 2.2971358 2.2620417 2.4951048 1.9783071 2.2227866 3.4680876 2.5365205 2.6211790 2.1619137 2.2269010 2.3204857 2.2994414 2.6184670 2.4410504 2.6121994 2.0371273 2.5314711 2.3938718 2.5411508 2.4116995 2.5041296 2.5896296 2.3662715 2.7336963 2.6721702 2.4903750 1.9915529 2.1115262 2.3754574 2.0274210 2.9695945 2.3638290 3.0410802 2.5734588 2.4477372 2.8895289 2.5153054 1.5974065 2.2754525 2.4788170 2.4423973 3.0804690 2.8985864 3.5348169 3.9269363 3.1580040 2.6524919 2.4286695 2.7400722 2.7724813 2.4293376 4.0224152 2.4314722 2.9771961 2.5655161 4.2306643 1.8410035 3.3312603 2.8895278 5.0154376 3.5577384 3.1361680 4.2206139 4.8441680 3.6026461 5.2719348 5.9031958 3.9508521 4.5480217 3.1664458 4.2237604 4.0919516 4.4616797 3.7069540 6.7495235 2.8840417 4.5778668 2.8374619 3.7739235 5.6411273 5.4187327 4.0422408 6.4434057 2.6849952 2.3501495 2.4378989 2.2137346 2.5935845 2.8025367 2.5215296 2.1991440 2.5288967 2.5963138 2.4456799 2.6187419 2.4070728 2.6793032 2.5918239 2.8707560 2.1129745 2.3005528 2.5068679 2.4267454 2.7504151 2.2864659 2.8787654 2.6054484 2.8337002 2.9671288 2.5738158 2.3041145 2.7367316 2.9383041 2.9334676 2.9168812 2.5902684 2.6600684 3.1645285 2.8730850 2.4653057 3.2421684 2.7482694 3.1587418 2.6707333 3.1584287 2.9521903 3.0174513 2.8263730 2.7574603 2.9789082 2.5009891 2.9348078 2.8982143 2.9812653 3.3031525 2.8040333 2.6806381 1.9700186 2.5179556 3.3140153 2.9205923 3.2899989 2.8654118 2.7556196 2.8914500 2.9952099 2.8425037 2.1931822 2.9402198 2.9926117 3.1466547 3.4367826 3.4794843 2.9654392 2.7792074 3.5658970 2.9821443 2.8163879 3.0852538 3.2518858 1.8652764 3.5698984 5.7399002 2.8526595 2.8445484 2.7642630 2.7464188 2.4089927 2.5450270 2.8139895 2.8914382 2.6827729 2.8572413 2.8240627 2.7319339 2.8875460 2.6667876 2.6695211 2.6072118 2.8540210 2.8000471 2.7242961 2.3664717 2.9268040 2.9906094 2.9209485 2.7193246 2.9784232 3.0908389 2.8447617 3.2928246 2.6351023 2.7470481 2.7540162 2.7060008 2.8286802 3.0597219 2.6463092 2.9815557 2.8656684 2.5370922 2.5001371 2.6520052 2.7142786 2.4649934 3.0194971 2.9613459 3.5281290 2.7429844 2.7666873 3.2263522 3.3762343 3.9351506 3.8342364 3.0131180 3.2472580 4.1689216 2.5502913 2.7039491 3.0904424 3.0163222 3.9086378 4.1442165 2.3418692 2.4749814 2.2670749 2.4642425 2.4846436 2.3345034 2.2195123 2.2500182 2.4875844 2.4278996 2.4856978 2.3531633 2.4627214 2.4212724 2.3445114 2.4935164 2.2568491 2.3126252 2.7331594 2.4712762 2.5317059 2.2513688 2.3538655 2.5830216 2.4470504 2.2355250 2.4921883 2.5658885 2.4907905 2.6703012 2.4164458 2.3070494 2.6203614 2.7091341 2.9240831 2.6001461 2.5227680 2.6046130 2.4094686 2.5859813 2.5530983 2.5554826 2.3978251 2.6045683 2.5065922 2.5217840 2.6330446 2.5127561 2.5418282 2.7171898 2.7754667 2.5542093 2.4001549 2.7045843 2.6936741 2.4635087 2.7184624 2.5068897 2.7076939 3.2348934 2.3399409 2.7810897 2.7558317 2.6108465 2.8099174 2.5902552 2.5194492 2.6370392 3.0570850 2.6391684 3.0340498 2.7137318 2.6726945 2.7249574 2.3976368 3.0205891 2.6402392 2.6863463 2.6773450 2.8567019 2.9183960 2.8998208 2.9352975 2.9669250 2.9816081 2.9668274 2.7267652 2.8349119 2.4032506 3.5075238 2.3233641 2.1545186 2.2830506 2.4999704 2.1635689 2.1093217 2.2678533 2.1886276 2.2231100 2.3965646 2.4010978 2.2400867 2.3364721 2.2946050 2.2090832 2.3887458 2.1377370 2.3012672 2.5109602 2.4993884 2.3762932 2.6734950 2.6764326 2.6678115 2.7613131 2.6389430 2.4301424 2.6677027 2.3943943 2.6632467 2.5811022 2.3970358 2.8017896 3.2735443 2.9325430 2.6717296 2.8723967 3.7326801 2.0926829 3.0873544 3.2808372 3.8717012 2.4326029 2.6005055 2.3311273 2.9952438 3.5628966 2.5547943 2.5984827 3.5535117 3.1550064 2.7611991 3.1729288 3.7267333 2.9269243 3.5225105 2.7417204 2.7861570 2.8569294 2.9210381 2.4079229 1.8349070 3.1056489 4.0150721 2.1911648 3.6413264 2.4932256 3.3880023 2.9541631 2.6506529 3.1044499 2.9621700 2.8243978 2.7724646 1.6443162 3.0096149 3.2499506 2.9818579 2.9259655 3.5641095 2.8239216 2.4582612 2.7976257 2.7775007 2.8850352 2.7626006 2.9153150 2.8021261 3.5570589 3.1464145 3.1787974 3.3161426 3.1989432 3.4974885 2.5881316 2.5383861 2.7189679 2.7763893 2.6240891 2.6217441 2.7399976 2.6075565 2.6644983 2.6088593 2.7801107 2.6751994 2.5056399 2.6621048 2.6197326 2.5452314 2.3592940 2.6218264 2.4587913 2.3234132 2.7944328 2.8596569 2.6111328 2.8497257 2.4635193 2.5027082 2.9727003 2.8127511 3.0918706 2.6718059 2.6137871 3.0315205 3.1056421 2.8193814 2.9198748 3.0887483 3.0218927 2.6226055 4.0536622 2.7728622 3.0842061 3.6845725 3.6255125 3.5168711 3.4853564 3.8463142 3.6232762 3.3046918 3.7757037 3.0601770 3.6722522 3.8378706 3.6551947 3.9109502 3.3115976 3.9442096 3.4915486 3.6216569 3.4523370 2.9453067 3.9884227 3.9046649 3.5490571 4.2228332 3.4768858 3.6506863 3.7348434 3.5628878 4.0938902 3.4219899 3.4563696 3.8770082 3.0417136 4.3194708 2.4070449 3.3171512 4.0913088 4.3881500 3.7305896 4.1584374 3.2814675 3.4505760 3.2794933 3.8976808 2.6518478 4.0274478 2.6429206 2.7571610 2.9654887 2.5606528 2.7188660 2.4086456 2.5697436 2.4845936 2.5851589 2.5152453 2.3506414 2.4152404 2.5171279 2.3672856 2.4656581 2.5857724 2.5909610 2.5576271 2.5605185 2.8559784 2.8825183 2.7589583 2.4543361 2.3974456 2.5321646 2.8111998 2.3789274 2.6692679 2.6090739 2.4714668 3.0152712 2.8344454 2.8217036 2.5608804 2.6636304 2.4326109 2.9631972 2.6234645 2.3372026 2.3060018 2.4288472 2.6649022 2.2375077 2.8783767 2.5227096 2.9112349 2.7385736 2.7398556 3.0302098 2.9305849 2.8090575 2.7221700 2.7534902 3.0663985 2.6558439 5.0078339 2.9948634 2.6586804 2.4998395 2.6003840 2.7069996 2.5523577 2.7756495 2.7553571 2.7137280 2.6811276 2.6629364 2.7797455 2.6294080 2.5936383 2.3691433 2.6587816 3.0723792 2.6268404 2.4883010 2.6382180 2.5874852 2.5766533 2.4297234 2.7077921 2.5136901 2.4758281 2.8276224 2.8198809 2.7945727 2.8041191 2.8198272 2.7328109 2.7756308 2.6555631 2.6874399 2.6039042 2.6971698 2.6988968 2.7098150 2.7625461 2.5754445 3.1085385 2.4894274 2.4116695 3.1393147 2.5874225 2.5708957 2.5366012 3.0156229 2.6572913 2.7730859 3.2529490 2.7967980 2.4899722 2.5361517 2.5484845 3.0017482 3.0650765 2.5119976 2.6065347 3.0968339 2.7140142 2.6561899 2.9993491 2.8028933 2.5730710 3.0868504 2.6030126 2.4355074 2.5933445 2.7069003 2.5651280 2.4702272 2.6226072 3.0566462 2.4708553 2.6643125 2.5328743 2.8133352 2.6726003 2.4554181 2.4970955 2.3020289 2.5821938 2.5880451 2.5417203 2.6299223 2.4460324 2.5651089 2.6563185 2.6236706 2.4573449 2.6543619 2.6582387 2.7124122 2.4645889 3.0944143 2.4230609 2.4897537 3.0857982 2.5941080 3.0930741 2.8462878 2.6004375 3.1636429 2.8482024 3.0584026 2.6914499 2.5505751 6.4725079 2.5931610 2.9403717 2.8150307 2.8515971 7.1097114 2.9070229 3.0521295 3.0657993 2.4654731 3.3992201 2.6405179 2.4623087 2.6281880 2.1090664 4.9718497 5.1550092 3.9856458 2.4433505 5.2928428 4.3950082 3.8319146 3.0860804 4.3136120 5.2837617 4.4801571 4.6005330 4.2302018 5.7895181 4.6569080 3.7129878 2.9484188 2.1714274 4.8079566 4.7906279 5.3486390 4.9862906 5.0120273 6.7970027 7.0138511 6.2155282 4.7831067 4.2890231 4.1787596 3.9827804 4.3071333 8.6914058 9.0000000 8.0194503 4.3367278 4.9220666 7.3166813 4.9277669 4.7582603 6.5359902 6.4303828 3.6818592 4.3586407 3.0869827 3.2697986 3.0731470 3.3955603 3.3206719 3.0304612 2.6971849 3.3491300 3.4900334 3.2967627 3.0855324 3.3630356 3.5869727 3.2183444 3.8648953 3.5198013 3.0904872 4.0225964 3.8964787 3.4425351 3.4879087 3.5340376 3.2190810 3.3252626 3.1142375 2.8321966 3.6231357 2.9557608 3.6616783 3.0242337 3.5108584 3.4133156 3.3747103 3.5343319 3.3417285 4.8967749 3.3588156 3.8010348 2.7352256 3.3332779 2.5575961 3.7726469 3.5134348 3.1960657 3.5926517 5.8088606 5.0037951 3.9004163 4.0527202 2.5360456 4.1278008 4.1502979 4.6546882 4.2711265 4.9653035 3.3308798 2.7419032 2.9452323 2.6338436 3.0027474 2.7605766 2.5242752 2.7807917 3.0968333 2.5817702 2.8977126 2.4650230 2.7917544 2.8384878 2.8227280 3.0031426 3.1118578 3.6933251 3.3146912 2.0262902 2.7612586 2.5734840 2.3853474 2.8366165 2.7123686 2.4964481 2.7215350 3.1530210 2.8507864 2.8871972 2.9556840 2.6534116 2.3656402 2.7663827 2.6301678 2.7967439 2.8228166 2.8892347 4.1753555 3.2163600 2.6842718 3.8676570 2.9106423 2.8218855 3.1563758 2.2231420 3.2030136 3.4779768 5.6485834 3.3933320 3.2233208 2.4101901 2.3487635 3.2104888 2.2139860 2.2087989 2.1369606 2.2859914 2.1964991 2.2711403 2.2856058 2.2132953 2.3004056 2.2374657 2.3343688 2.1731380 2.4094710 2.1753785 2.1885998 2.5511439 2.2493103 3.2544899 2.1984368 2.3432782 2.4005452 2.3195610 2.5112331 2.4354246 2.2637750 1.5993966 1.8505337 2.5798748 4.8486138 2.4757286 3.3860372 3.3860372 3.3963074 3.3963074 3.4489860 3.2968339 3.5899198 3.7226167 3.1355549 3.6025527 3.6192659 3.8536251 3.8536251 3.6659189 3.6249253 3.7629601 4.0027552 3.8325339 3.8325339 3.6763110 3.6763110 3.8048712 3.5871270 1.7743196 1.7743196 4.2170133 3.5863683 2.2378102 2.2378102 5.0403299 5.0403299 2.3338633 2.3338633 3.8716311 8.2287663 1.6952877 
RHOMAR008226_KOG0273                                                                                                                                   2.8218902 2.3749536 2.6954214 2.6836661 2.4771006 1.8652609 2.6096426 2.7217288 2.3949144 2.5261577 1.8540346 2.7359813 2.2109986 3.3890786 2.9033870 2.9211524 2.4853627 2.3099332 1.9576757 2.7514714 2.0747395 2.9021862 2.9035280 2.5817313 2.9386651 2.5238925 2.7538229 2.2416371 2.2152414 2.7758382 2.4789620 1.8055088 2.2560396 2.4644501 2.1496808 2.3986581 3.1891401 2.1497641 2.3102841 2.4689009 2.7552184 2.4243639 2.3816306 2.9726790 2.5662605 2.4164760 1.8544071 1.7696416 2.1299753 2.4943695 2.2848721 2.6915497 2.0911161 2.7683067 2.7530518 2.2355184 2.4312449 2.5703876 2.0811200 2.5568424 2.5256900 2.1830851 3.2337118 2.3555011 2.3917365 2.5813195 2.0733146 2.7944733 2.8795829 2.3790950 2.6751868 2.7584704 2.2728266 2.4542243 2.4266015 2.7439725 2.0587427 2.3435432 2.9347973 2.5226926 2.0647128 2.2825202 2.4000804 2.4137768 2.5154868 2.5252583 2.3922234 2.2902459 2.0984959 2.5338791 2.4705970 0.4973229 0.3929655 0.4822707 0.4346561 0.3927419 0.4783895 0.4198885 0.0000000 0.4223596 0.5672946 0.8974210 0.5506510 0.4674169 0.4505014 0.5130774 0.5537651 0.6080831 0.6377389 0.5124548 0.6013115 0.6504797 0.5808270 0.6621708 0.6067452 0.7464770 0.6614726 0.8718643 0.4564337 0.8431705 0.7833817 0.9735683 1.0492881 1.0276859 1.0089211 0.6351860 1.1332695 1.1906041 1.2668836 0.5070046 1.4464212 1.5009556 1.8806719 1.6528473 1.5172354 1.9728558 1.6792822 1.6682638 1.7319006 1.8656715 1.9348582 2.0089253 1.8544739 1.8691462 1.9190962 2.0946229 1.8255868 1.8437772 1.6494882 1.8263199 1.7175033 1.9390197 1.8675802 1.8701945 2.2947212 1.8899866 1.6168417 1.9836144 1.9967574 1.9057853 1.9637264 1.9623939 1.8357388 2.1657488 1.8802224 1.9394450 2.1168705 1.8254167 2.0410483 1.9446058 1.9397763 1.8092563 1.8240737 2.0425284 1.9631940 1.8223403 2.1067376 2.1261640 2.0409424 2.5195907 1.9344923 1.8373497 2.1457240 1.7977119 2.0000920 1.9515229 1.9620172 1.8454667 1.7728841 2.1637758 1.9691159 1.8651110 2.0902537 1.9727841 1.8076606 1.8577291 1.8545067 1.7542343 1.8258995 1.7758620 2.0374145 1.9906563 1.9965902 2.1366571 1.9524020 1.9165635 1.9880893 2.2608818 1.8416737 2.1375138 2.3634823 2.0469776 2.0652128 2.2395776 2.1463745 2.1151966 2.1950842 2.1005262 2.6180636 2.3871375 2.3723861 2.3523962 2.4309923 2.4730547 2.2159953 2.1302916 2.5809704 2.3373025 2.6690732 2.2499399 2.2068992 2.2777135 2.1292249 2.2027622 2.4165580 2.4061886 2.6983384 2.3358130 2.8385028 2.3405050 2.4798931 2.3655435 2.1756207 2.4972469 2.4609007 2.0997794 2.2536650 2.4902082 2.7806560 2.4909651 2.2671376 2.8845075 2.2092840 2.5115384 2.3487482 2.1267958 1.7616344 2.1536151 2.3652915 2.4937482 2.2519051 2.3460394 2.2753409 2.3348994 2.3685981 2.3460805 2.4433234 2.2250809 2.3567762 2.3871176 2.1983172 2.3104296 2.3878668 2.6987284 2.4552635 2.5338202 2.3787879 2.3821723 2.1951227 2.3315528 2.4080666 2.3211063 2.5464765 2.3994945 2.1147846 2.1129802 2.4192867 2.1564893 2.2647263 2.3068491 2.5579767 2.3201074 2.4456826 2.3910494 2.8532587 2.4787285 2.1639604 2.5647789 2.2641649 2.5124875 2.6557583 2.5033093 2.6656303 2.8143057 2.7135001 4.6612997 2.2981882 2.7901312 3.1180105 2.5966428 3.1060124 5.5804125 3.3714435 2.9911660 4.0978809 3.5654251 3.8506309 4.9955825 3.0399317 5.1147876 5.1584770 4.7584144 4.0858044 5.3187904 5.1624141 5.2700236 4.4058379 3.4158531 4.3577624 4.7259211 2.2010824 5.2003684 3.8680363 4.8722074 4.7499081 3.6021039 4.9985282 4.9959423 5.4063893 4.1987776 5.0509561 5.2725117 5.8933303 4.3540733 4.2280802 5.1952953 5.5670387 4.9742297 5.1563241 4.4021210 4.7349827 5.1064337 5.1132944 3.5294599 5.5077993 3.8935615 4.9135838 4.1954700 5.7963769 2.1462923 1.9474430 2.1517159 2.0879341 1.9909773 2.2119573 2.0848966 2.1773672 2.1265620 1.9450242 1.9886099 2.2310171 1.9636678 2.2768794 2.0430289 1.9340898 1.9506273 2.0347670 2.0109195 1.9754791 2.1419610 2.1594654 2.0060603 2.3144921 1.9574658 2.2647445 1.9527507 2.2969163 2.0713607 2.2181296 2.3412450 2.2013557 2.0318179 2.2776361 2.0140203 2.1695669 2.5944080 2.2092349 2.2042940 2.0642546 2.0559738 2.0860400 2.2251962 1.8153341 2.2319584 2.1594497 2.4153381 2.1996497 2.0182933 2.5281754 2.6758947 2.2516777 2.0955002 2.2860446 2.7691971 1.8307744 3.2469119 1.9934130 2.0874066 1.6870510 1.9121588 2.2625027 2.3552364 1.6820827 2.1127046 1.9046777 1.7289671 1.6350507 1.9508198 2.4032097 1.7438895 2.4695360 2.6315095 2.7883498 2.8722098 2.9542179 2.4162393 2.5050444 1.7864311 2.2765582 2.5334865 2.5618270 2.1841187 2.8797403 2.1143547 2.6932479 2.3664221 2.5157119 2.7886343 2.3400176 2.4873468 2.8511898 2.4305368 2.3524159 2.6564758 2.2168387 2.4857802 2.3548369 2.6065838 2.6497111 2.2016293 2.2509747 2.5585991 2.5198891 2.2280038 2.3554827 2.6526777 2.7004648 2.6408742 2.4742406 2.7848328 2.5921188 2.9693554 2.3799016 2.7036221 2.6805828 2.6462200 2.6153436 3.0579525 2.9463577 2.8186848 2.8931668 2.6204928 1.9662004 1.8644444 2.6434122 2.6359434 2.0736527 2.2572782 1.8982451 2.3227510 2.1210466 2.1059539 2.4129538 2.1364398 2.8636683 2.5855162 2.2278279 2.1464283 2.4218920 2.4623277 2.2060339 2.7072612 2.1367682 2.6571654 2.1189044 2.2361668 2.5648775 2.7684899 2.3860216 2.4782840 2.4301348 2.8291760 2.4493975 2.0897073 2.8836459 2.7631495 2.4814074 2.6440834 2.6045647 2.5468142 2.3790455 2.8948471 2.4560612 2.3368964 3.0272086 2.3506320 2.7895919 2.3010526 2.8315196 3.2223185 2.3010526 2.5343110 2.6456782 2.4598826 2.5419812 2.6283310 2.6507070 2.7290388 2.5329583 2.6035001 2.6829546 2.5213457 2.6667334 2.6365139 2.5341028 2.7448363 2.5158708 2.4702325 2.7457645 2.5709119 2.5881216 2.5643183 2.6903918 2.9312713 2.2865071 2.5281221 2.7147449 2.6582402 2.7624050 2.5227900 2.5852095 2.6859970 2.8677750 2.2609059 2.7844422 2.7823611 2.5564430 2.7698924 2.6218566 2.9706129 3.9207765 2.6255277 2.8998916 3.0316656 3.7961598 2.3825855 3.5520703 2.2244484 2.8402648 2.8865917 2.5044726 2.2855278 2.2329343 2.3947177 2.5600079 2.2014371 2.4911220 3.1386621 2.4158017 2.4070519 2.1989146 2.3049779 2.2332946 2.2886265 2.3195621 2.3215148 2.1262793 2.7112175 2.2394767 2.3833147 2.6487249 2.5332359 2.5806453 2.5508516 2.2793478 2.3330075 2.3425355 2.7852899 2.3649331 2.4889845 2.4751846 2.5782215 2.6301976 2.3948992 2.8435730 2.0903857 2.0067033 2.3306330 1.9655353 1.9231808 2.1233019 2.1769179 2.3573372 2.2433446 2.0822011 2.2988425 2.5846651 2.7818293 2.1652866 2.3916608 2.4357373 2.5585140 2.7070588 2.5377386 2.5377807 2.4661540 2.6831716 2.6601486 2.6323481 2.5681072 2.1022304 2.6891111 2.5189850 2.1112804 2.9067737 2.8026161 2.2309455 2.0859161 2.2264812 2.2098007 2.8946649 2.5567148 2.4466075 2.4111072 2.8009053 2.2951914 2.6089352 2.2167759 2.2521929 2.3161052 2.7114528 2.7505889 2.5082186 2.1287529 2.7667058 1.8347868 2.5468823 3.2892944 1.8689044 1.8724513 1.8927477 2.2947155 2.1209594 2.0805287 1.9845471 1.9210060 2.0262269 1.9150173 2.0845970 1.8293369 2.2173436 1.9276290 1.9486924 1.7462800 1.8506860 2.2098307 2.0085736 1.8190430 2.1317065 2.0634715 1.8644264 2.0950874 1.8132843 2.1665715 2.2550879 2.0179521 2.2953228 2.2429240 2.2313452 1.9327422 2.3628978 1.9745838 2.0226754 2.2334059 2.2908164 2.2400657 2.3210495 1.9695095 2.3029312 2.1517046 2.0112065 2.2457138 2.1646397 1.8805424 1.8258491 1.8150954 2.0327324 1.9517878 2.0156619 1.9905903 1.7911096 2.5634928 2.0884536 2.0981771 2.0002815 1.8890283 1.7495848 1.8558014 2.2524959 1.9373719 1.9810646 1.9991157 2.7007811 2.2780263 2.5357692 2.1424467 2.4624856 2.1624525 2.0284230 2.1317686 2.3005008 1.9801884 2.1875967 2.2544790 2.2530672 2.0093019 1.9720955 2.2908538 2.1785538 2.2924390 2.1495158 2.1487837 2.5046629 2.0914358 2.0534745 2.2555461 2.1971734 2.3161369 2.0935100 2.4836161 2.5784063 1.9342956 2.6334869 2.2960999 2.7744038 2.2999836 2.0956199 2.1037201 1.9396281 1.8644444 2.3284296 2.2363388 2.0807270 2.7590170 2.9857291 2.5060994 3.0128001 3.3353442 2.8423487 3.4005439 2.8374337 4.6380079 3.1005487 3.4129004 4.6311141 4.5849549 2.2579372 2.4368492 2.3476717 2.3062676 2.3976548 2.3759399 2.1795794 2.5160646 2.2943911 2.4675216 2.5760418 2.5125674 2.2860345 2.4002653 2.5965268 2.4641817 2.5527336 2.3206823 2.4617255 2.4865788 2.2841663 2.3244719 2.2853840 2.9119882 2.5300542 2.6120065 2.3208779 2.7538994 2.3591868 2.6392321 2.5473454 2.6025943 2.4780448 2.6665410 2.4031828 2.3321714 2.5523663 2.4332695 2.6963132 2.3571910 2.1796620 2.5933340 3.0278810 2.3066176 2.3318343 2.4545323 3.0968313 2.9055707 6.4708294 1.4574533 3.5884501 2.4972317 2.4373832 1.9908963 5.7891547 2.2211593 2.1632342 2.3872007 2.2804895 2.7437198 4.3860595 2.4715722 2.1957627 2.2675228 2.4414333 2.0946187 2.3905297 2.3083006 2.2180641 2.8270959 2.4636642 2.0710873 3.1695416 1.9814886 2.5110447 3.6743055 2.4865113 2.0360421 2.9349562 3.1171605 2.7749262 2.7919575 2.1895454 2.8737194 3.1283358 1.8172795 3.3052494 2.5962911 2.9831707 2.6174281 3.6088423 2.6152986 3.1190167 2.2188636 2.2482383 2.1875730 1.9144630 2.0479632 2.2356788 2.1453189 2.0080566 2.1346084 2.2400042 2.5458530 2.1397360 2.2940251 1.9089325 2.3914675 1.9929426 2.5375015 2.4737792 2.2290278 2.0446287 2.2375207 2.2037948 2.3282529 2.2387998 2.1923954 2.4319012 1.8639919 2.5462921 2.0742420 2.1758764 2.3444867 2.4343769 2.3373649 2.6617152 2.6049906 2.4481246 2.7363696 2.5433606 2.9691299 2.5981559 2.6569919 2.0836391 2.9193227 3.9142076 2.2926783 2.3390205 3.4065756 2.6455807 2.1302301 1.8461943 2.6109338 2.6178968 2.5663258 2.2096574 2.0055556 2.0911144 2.7501986 2.3797360 1.8448855 2.2047024 2.5500485 1.9350105 2.2701597 2.5405533 1.8845848 2.6511628 2.3265823 2.3902884 2.3882551 2.1301823 2.7211988 2.1975894 2.5170884 2.5602252 2.8541681 2.7244645 2.0853723 1.9320766 2.4133905 2.7428327 2.3372881 2.3807589 2.8525871 3.2380505 2.4885027 2.3338209 2.6915913 3.0549446 2.9365118 2.6921590 2.7616105 2.4507276 2.4472932 2.3265396 2.4454131 2.4199312 2.2250410 2.1650573 2.4008333 2.4848646 2.6689789 2.3435610 2.2292578 2.3882363 2.2096683 2.3437396 2.5153270 2.2636670 2.3365110 2.3431664 2.3753084 2.4427335 2.3300416 2.6862485 2.4485671 2.3297789 2.4550323 2.4491094 2.3159264 2.4327167 2.3228289 2.3767930 2.6444869 2.4806738 2.5584805 2.5124203 2.6898071 1.9302870 2.0937782 2.9045102 2.8285498 1.6811255 2.8926629 1.6686224 1.6947950 2.3490840 1.8416497 1.9889797 1.8478550 1.7419705 1.9033273 2.3736205 2.0045882 2.6855906 2.1098749 2.6623518 2.5454334 2.5726688 2.4593310 2.1202097 2.2155974 2.1124173 1.9883577 2.3636758 1.6831292 2.3603479 2.0995293 2.4151091 2.0655862 1.8058939 2.1497402 2.5598341 2.4063813 2.1059973 2.5840927 2.1420325 2.7570977 2.3477158 2.6603898 3.1978264 2.0560987 2.2701710 2.7644216 2.7543185 2.5611601 2.3125479 2.2613362 2.6317521 2.3044781 2.5529703 2.6049443 2.3182031 2.3479721 2.6653734 2.6008657 2.4975585 2.8424512 2.3511186 2.5818458 2.4592178 2.9223428 2.2559143 2.6816590 2.8341082 2.2740196 2.6114323 2.7169337 2.4666174 2.4744308 2.5223367 2.3604371 2.3880512 2.9634976 2.6596322 2.2715964 2.7452575 2.6943858 2.9002228 2.6338992 2.7221345 2.6003264 2.3757482 2.6110710 2.8912903 3.0016418 2.9459205 2.7844748 1.9068052 1.8306379 1.9111428 3.0725753 1.8229212 1.8611160 2.4834722 1.8367869 2.0143572 1.6609573 1.8535583 1.8204241 2.0236427 1.7669060 2.0912414 2.0555091 1.9309942 1.9509183 1.9693095 2.1731170 2.9085607 2.0214520 1.9181165 1.9365310 1.9727708 2.0244137 2.1104546 2.6590599 2.1375668 2.1161984 2.8007272 2.1939444 2.4774551 2.0694477 2.4024966 2.0522161 2.4497262 2.2636479 2.4964153 2.2804822 2.5730274 2.4939581 2.3154969 2.4742156 2.2358234 2.3231294 2.1849667 2.7646498 2.5271791 1.9318987 2.0157470 2.4182574 2.3390698 2.5324752 2.6603284 1.8143150 2.8152547 4.3608962 1.9666047 1.6757404 1.8905147 2.4090143 2.0536338 1.6862841 2.2935931 2.8150925 2.4897553 2.4484376 3.1533935 2.9140470 2.9803372 2.0987352 2.8343825 2.9258768 2.5055812 2.1495950 3.3001690 6.0680778 3.0434857 2.3490890 3.6584217 3.0296423 3.6187477 2.2493478 2.7379382 3.1525185 1.7305178 2.2369449 2.6320988 2.0268427 2.7730269 2.8961625 4.3033527 2.1453010 2.7153069 3.2489585 4.2959966 2.6430277 2.4945524 4.1851123 4.0583702 5.4229194 4.4780513 2.5684067 4.6669872 4.4593177 5.0701619 2.4836853 2.9116759 3.5661301 4.4735139 4.7829478 3.4637487 8.9999985 6.0664982 2.9286957 5.6647422 7.9512385 3.9774948 4.2756644 8.9999982 3.1993791 5.8247465 3.5940294 3.6794063 5.0203026 3.0557348 5.4508165 3.9960524 4.5716881 3.5743191 2.1933764 2.5706137 2.3775277 2.5001301 2.4100660 2.4910257 2.6329115 2.2087259 2.2850284 2.2027187 2.1995440 2.4522047 2.0078789 2.5212292 2.2478753 2.1512038 2.5077455 2.6464632 2.1965845 2.0250439 2.1686441 2.5303259 2.2909424 2.1572502 2.3420510 2.1600002 2.7186494 2.1635413 2.5313209 2.3043279 2.3837493 2.4732243 2.7764886 2.6670068 2.1983765 2.4502781 2.1241399 5.6834140 3.1217788 2.0238439 2.6876411 2.5881288 2.5853170 2.6509358 2.4678741 2.4789978 2.3806193 2.1762844 2.4582380 2.7954889 2.5162390 4.0826385 2.4553891 2.9261715 4.3929398 4.5096840 5.2009715 4.6716640 5.2705724 4.6994990 4.3816737 5.4919710 5.3257892 4.4270131 4.4830034 5.2030854 3.9949160 4.8588373 5.1654107 4.2906884 4.9896062 5.4596996 4.6806898 5.2605797 5.1881334 4.5701625 2.4369858 2.5251009 2.6416474 2.4542942 2.7038754 2.3593326 2.6339019 2.5531669 2.5446770 2.6265920 2.4830564 2.8052286 2.2728109 2.4717230 2.6870164 2.6225361 2.6008118 2.2623174 2.6089743 2.6015866 2.8886624 2.8833515 2.8589962 2.7007775 2.8635380 2.7729424 2.9124558 2.5882408 2.3610169 3.0372710 2.9491251 2.7266170 2.9328283 2.9745777 2.7862538 2.5271560 2.5493767 3.1269583 2.6331428 2.9121259 2.7230529 2.6707523 3.2537927 3.1110326 2.4920261 2.7972361 3.2889093 2.8876376 2.7234130 2.9283958 2.7671229 2.1518286 2.9543889 3.8671554 3.2283644 2.8910533 3.1688754 2.3803843 2.5677678 2.7624711 3.2395478 2.5692794 3.3990646 3.2779683 2.8683456 3.6460902 3.6706664 3.0747668 2.7172482 3.9584271 3.5415225 2.7574159 3.4501968 3.7939314 2.6651652 2.9871464 2.7991367 2.6804046 2.9219570 2.2731817 5.3874329 2.9435712 2.7895613 2.9009144 3.1083555 3.1870181 3.1505517 3.1209805 2.7857624 2.5732758 2.3584103 2.3557645 2.0770033 2.4793104 2.0572877 2.2827234 3.2541699 2.5346596 2.4858860 2.3600899 2.3203939 2.2234345 2.0638970 2.5574005 2.1741797 2.5925443 1.9324756 2.3573440 2.2948292 2.3729710 2.1932996 2.4400165 2.3295948 2.3269287 2.3662057 2.4736354 2.2541134 1.9731818 2.1741172 2.4562019 2.1329798 2.8510647 2.3264235 2.9219383 2.6100645 2.4809415 2.5348304 2.7558391 1.5476983 2.3483010 2.1321488 2.4791042 2.8050882 2.7992277 3.4190834 3.6260012 2.8299018 2.3815008 2.6993674 2.4067730 2.7496056 2.6543182 3.5467142 2.5113913 3.0062962 2.5073304 3.8902088 2.0652557 2.9552297 2.9987067 4.9244697 3.2565635 3.0543085 4.0223540 4.9144179 3.2153740 5.1975638 5.1340628 3.6138396 3.8080066 3.2077138 3.8289641 3.8330072 4.3794029 3.6517833 6.2693144 3.1917225 4.3457336 3.0095609 4.2444450 5.7554926 5.0098412 4.1468903 5.8080612 2.5554914 2.2359027 2.3732827 2.1997090 2.3300809 2.6173959 2.6433890 2.3424218 2.4003309 2.6034404 2.3959085 2.6718559 2.3870386 2.6606100 2.4926090 2.7863779 2.2346147 2.4442688 2.4121557 2.5463553 2.6045843 2.1930697 2.9819037 2.6447160 2.9294525 2.6895547 2.5519551 2.0033365 2.9458768 2.8775942 3.0281001 2.7681280 2.7680470 2.8363525 3.1888178 2.9461896 2.6637652 3.0919448 2.7613945 3.0173071 2.6937776 3.1529558 3.0448187 2.8438351 2.6163870 2.6837949 2.8325818 2.0329181 2.9098658 3.2141971 3.2022392 3.1655275 2.9940443 2.8048693 2.1038038 2.8776305 3.4407538 3.1250080 3.1090201 3.0289292 2.8524544 3.3351107 2.7612565 3.3834380 2.4385856 3.1040349 3.4886008 3.5741120 3.5296387 3.9155936 3.0054322 2.6938075 3.7179567 3.1209339 2.6662136 2.5355634 3.0481959 1.8845070 3.3762206 4.7906258 2.7734110 2.9499343 2.6865891 2.7069525 2.2671787 2.5783640 2.7861872 2.6695091 2.4375215 2.7970285 2.6794947 2.6686459 3.0137189 2.4969128 2.6806833 2.5808000 2.9222732 2.5794355 2.5570068 2.4010254 2.8772411 2.8383498 2.8611179 2.5157395 2.9861130 2.9542723 2.9096923 3.1791041 2.7087414 2.8665234 2.4755716 2.6091889 2.5963330 3.2212359 2.5616617 2.9785688 2.7720681 2.4809813 2.4885477 2.6144779 2.8207029 2.3876668 3.1426987 2.9165853 3.2889012 2.6656094 2.6384531 3.0044380 3.1956136 4.2815682 4.1553090 3.1058625 2.9575108 3.6761701 2.5500863 2.6776423 3.3169210 3.4431941 4.1671111 4.0433428 2.1306475 2.2334053 2.2364311 2.2955057 2.4085712 2.1737358 2.0509834 2.1227522 2.3579817 2.2169462 2.3001840 2.2731935 2.1737287 2.3710156 2.2649904 2.3607032 2.1988897 2.0943789 2.4554361 2.1846393 2.3727176 2.1245888 2.2556329 2.4177463 2.3200679 2.0178114 2.1961113 2.1290140 2.3651185 2.3488343 2.3799294 2.2299051 2.4928526 2.4080993 2.5431823 2.4281230 2.3890090 2.4036967 2.3470139 2.4881286 2.4897277 2.3964767 2.4242243 2.4289007 2.1539886 2.2351722 2.4567049 2.2096330 2.3629466 2.4137007 2.5442116 2.3404894 2.3940287 2.5772762 2.3866157 2.5792438 2.5101861 2.3859339 2.3493417 3.1429848 2.2531329 2.6181809 2.6101436 2.4475449 2.5836469 2.4208412 2.3052988 2.4691537 2.7784846 2.5541068 2.6936634 2.4366864 2.6527509 2.6996331 2.3963219 2.8829640 2.5292324 2.5049582 2.9255672 2.7056649 2.7839560 2.7280953 2.8899404 2.6943505 2.9336388 2.8728727 2.7753268 2.6119678 2.4129227 3.1530016 2.1068197 2.2725309 2.0824281 2.4684031 2.1402910 2.0624930 2.0381346 2.1135665 2.1738292 2.2225036 2.2949158 1.9610568 2.1979017 2.2854614 2.1984150 2.1293647 2.2454782 2.1938977 2.3125931 2.5409962 2.3061378 2.5442992 2.5092264 2.4926071 2.6100192 2.6529014 2.3024745 2.4950346 2.2668038 2.3333006 2.4653640 2.3447732 2.8506675 3.5466241 3.0911377 2.7659226 3.0985269 3.6201199 2.2370912 2.9400039 3.2090699 3.5007149 2.2795524 2.8242875 2.2201025 3.2827057 3.6083597 2.4011706 2.9746130 3.4756756 3.3022726 3.0607894 3.0887669 4.3384255 2.8988437 3.2248758 2.8837500 3.1803896 2.9256624 2.7156782 2.5382925 1.9596290 3.1558633 4.0547690 2.5836849 3.9297475 1.9930604 3.3854322 3.4075612 2.5810457 3.0520530 3.0753746 2.3831617 2.3113268 1.5872675 3.0603153 3.0232132 2.9109727 2.8798837 3.6259135 3.2648038 2.2188135 2.9205578 2.8259800 2.9031730 2.9702143 2.6151607 3.0532038 3.5119571 3.2953450 3.3462802 3.3822377 3.1899267 3.6621604 2.4742498 2.5090989 2.6321394 2.7588594 2.5511680 2.6356580 2.8098413 2.5971575 2.7806071 2.6113609 2.9457153 2.7474606 2.5246082 2.9572094 2.6037290 2.5581696 2.3973558 2.6033346 2.5936164 2.3362277 2.6658202 2.9589747 2.5564702 2.9992574 2.6433626 2.6907310 2.9168437 2.8014696 3.0089456 2.8744804 2.5567495 3.2335556 3.0168360 2.8707834 2.9825283 3.0715128 2.7263240 3.0195135 4.3229138 2.7536263 3.2301792 3.8057753 3.6282947 3.8601986 3.4589103 3.8787512 3.9376531 3.2658856 3.9306401 3.0610343 3.9159008 4.0584952 3.7906011 4.1441173 3.5249867 3.9622024 3.6594921 3.8673426 3.7382968 3.1672693 4.1758158 3.7159030 3.7958000 4.2204300 3.6899852 3.7275073 3.9419689 3.5617637 4.2913071 3.4867858 3.6708988 3.9411897 2.6695448 4.7849536 2.4598686 3.7266814 4.2938159 4.1879441 3.8789788 4.3184592 3.0479033 3.5388769 3.5003490 4.0075014 2.9480025 4.6211802 2.6630018 2.6936009 3.0094093 2.5541263 2.6413231 2.5323490 2.8055910 2.6495306 2.7104412 2.8821066 2.4891871 2.4863113 2.5169791 2.2851679 2.5226473 2.7702455 2.7064206 2.7871223 2.6140132 2.9878822 2.8167767 2.7667865 2.7417798 2.3736448 2.6635622 2.7175405 2.4632285 2.6661756 2.9266697 2.5498397 3.1669466 3.0078813 3.0301704 2.5462700 2.5395481 2.3090716 3.0580769 2.8005215 2.3275308 2.3796698 2.5856339 2.7386712 2.3218602 2.7272353 2.5637841 2.9077554 2.6960334 2.8561223 3.0490384 2.7256668 3.0821361 2.3416571 2.8917341 3.5805931 2.7202506 4.7998940 3.3409305 3.1319931 2.8212484 2.9687642 3.0231757 2.8763782 3.1597003 3.1405157 3.1154667 3.0752460 2.9933821 3.1155315 3.0016936 2.8776993 2.7157641 2.9182196 3.2347053 2.8479411 2.7147121 3.0141725 3.0804834 2.8092778 2.7117620 2.8986466 2.9813911 2.7397513 3.1002497 3.0668847 3.0781848 3.1245844 3.1532216 3.0679769 3.1193865 2.9825799 3.0131047 3.0856800 2.9141595 3.0068940 3.0087490 2.8423665 2.7536125 3.2291982 2.7528764 2.4888059 3.1652033 2.6108981 2.6905955 2.9106493 3.1292959 2.9251169 2.9254004 3.3736030 3.2986814 2.7483103 2.6802139 2.7279069 3.3224664 3.7072896 2.9839141 2.7805542 3.3086607 2.8530683 2.7542038 3.4923859 2.8293605 2.7244629 3.4064688 2.9084340 3.0430404 2.7024475 2.7859857 2.7933854 2.6551501 2.9259995 3.1532676 2.5736923 2.8181053 3.0707092 2.9309454 2.7651808 2.9119296 2.5223663 2.3648800 2.4427582 2.3382802 2.3346922 2.5941146 2.4202673 2.4617384 2.5171465 2.5409145 2.4402598 2.5062011 2.5229414 2.5542219 2.4259353 2.8259251 2.3114612 2.6720550 2.7699231 2.4146821 2.8414189 2.6866457 2.5178381 2.7780270 2.7843924 2.9231644 2.6370904 2.6015053 6.7264588 2.4394113 2.7205907 2.7804346 2.7626900 7.4388846 2.8490408 2.8637392 2.8018392 2.4999253 3.3401064 2.3129404 2.3796036 2.4385469 1.9615731 5.0956003 5.3934270 3.8930841 2.3945383 5.4338173 4.3474697 3.3700508 3.0692263 4.3737414 5.3621058 4.1484220 4.6906066 4.2833727 5.6642920 4.7551972 3.5057157 2.6886493 2.4419439 4.8797210 5.0591320 4.9077135 4.7278560 4.3615333 7.3654603 7.5752194 7.0044243 4.0095817 3.9313121 4.0781055 3.5245673 4.1795330 8.9999989 9.0000000 9.0000000 4.6105953 5.1092749 7.8700568 5.6712304 4.1184986 6.1031615 6.1028226 3.7357427 4.8661460 3.1673311 3.3256501 3.0509806 3.7003434 3.3928599 3.0485817 2.9208847 3.2407913 3.4780633 3.0648810 2.9510274 3.4147729 3.6300212 2.9921671 3.6003759 3.4537179 3.1049434 4.1100220 3.6222545 3.1759153 3.2742613 3.4300361 3.0138093 3.3177353 3.2412586 2.9221033 3.2460009 2.9553121 3.5815876 2.7323122 3.6380935 3.5395563 3.3511904 3.2905871 3.2119510 4.4913466 3.4763633 3.3957604 2.4837447 2.8678559 2.7657504 3.4895378 3.4500885 3.3021197 3.7223607 4.2569994 4.7974070 3.3144586 3.9666541 2.5678339 4.5255114 4.2627999 4.6749210 4.8163883 3.9171401 3.8096633 2.7410229 2.9563554 2.5564286 2.9747255 2.9630539 2.5397237 2.9189051 3.2465156 2.5621015 3.1945114 2.3643149 2.7776228 2.7582427 2.8406182 2.9433138 3.3017042 3.3226366 3.2864795 1.9707454 2.8963282 2.6523812 2.5341308 3.0616027 2.7110650 2.5790066 2.6899032 3.2270164 2.9539816 2.6935923 2.9110094 2.6209593 2.6616327 2.6152814 2.8944737 2.9401143 2.8520710 2.9427300 4.2592017 3.1712888 2.6955794 3.6497469 2.7250797 2.7817761 3.2925364 2.4183712 3.1150266 3.0014808 6.2525511 3.6520464 3.0242151 2.3938737 2.2875028 3.3574934 2.1914301 2.2065462 2.0983450 2.1772888 2.1320307 2.3238211 2.2752191 2.1901780 2.2438596 2.2224986 2.3033167 2.2003187 2.4909919 2.0711658 2.2397575 2.4044620 2.2697805 3.2746204 2.2838224 2.4176784 2.4785764 2.3518698 2.4954230 2.4451676 2.4145754 1.5176330 1.8280642 2.6845199 4.4287109 2.5378701 3.1971209 3.1971209 3.2042272 3.2042272 3.1870630 3.1152036 3.2098775 3.5209582 3.3251919 3.2619546 3.5995440 3.4864705 3.4864705 3.6452347 3.1454894 3.4632796 3.4417209 4.0893953 4.0893953 4.1712877 4.1712877 3.2929109 3.5108693 1.7529012 1.7529012 3.4513992 3.4433756 2.0361865 2.0361865 5.0751765 5.0751765 2.3296944 2.3296944 3.3934271 7.5828948 1.5994295 
CHLREI013724_KOG0273                                                                                                                                   2.7037415 2.4016536 2.6015851 2.5508572 2.4369151 2.0429080 2.6601149 2.8100886 2.4741697 2.4661516 1.8447436 2.9496978 2.5064583 3.1736607 2.7088550 2.9314911 2.3361974 2.1915517 1.8942611 2.6510639 2.3169648 2.7746411 3.0244554 2.7341671 3.0086106 2.3360445 2.7060335 2.5084960 2.2960587 2.7183264 2.6153030 1.8560039 2.3240327 2.3836197 2.1522142 2.5575039 3.0246883 2.1229380 2.2581726 2.5396731 2.6806764 2.4940584 2.2750998 2.4174470 2.1966444 2.3380600 1.6972344 1.8159254 2.0728310 2.6581511 2.1744046 2.6594776 2.0933398 2.6812759 2.5838402 2.2154209 2.6576637 2.4892539 2.2203186 2.4639791 2.3927181 1.9044021 3.0420188 1.8573715 2.4770978 2.6746786 2.1482798 2.7194474 2.8516156 2.2771174 2.6008984 2.6890275 2.2449096 2.6451464 2.4716241 2.5815182 2.1583559 2.2903506 3.1511179 2.5539543 2.1456506 2.1090969 2.2809586 2.4502448 2.5685641 2.3391065 2.3619066 2.1072804 2.3029661 2.5734710 2.4574981 0.4508392 0.4206267 0.5407125 0.4541510 0.4946392 0.4894298 0.4497417 0.4223596 0.0000000 0.5574718 0.8874836 0.5841130 0.4891791 0.4497793 0.5006445 0.5528457 0.6001619 0.5959633 0.5296740 0.5813658 0.6159031 0.5606704 0.6604200 0.6215967 0.8378971 0.7081400 0.9593165 0.4835888 0.8427513 0.8465632 0.9396905 0.8797069 0.9513737 1.0116384 0.6285921 1.1826267 1.1199380 1.2454152 0.6115880 1.3339997 1.4488505 2.1911191 1.5762393 1.4428861 2.0450587 1.7937593 1.7166465 1.7289755 1.8890948 2.0072322 1.9696037 1.8377852 1.8603338 1.9081816 1.9857932 1.9114158 1.8567795 1.7197183 1.8007384 1.8162740 2.0966478 1.8470775 1.9275282 2.2152745 1.9791386 1.7717168 1.8599661 1.9382240 1.8018920 2.0349711 2.0545734 1.8961430 2.0072158 2.0837647 2.0111421 2.0598989 1.9226316 1.9959917 1.9026096 2.0350692 1.9624439 1.7840058 1.9638266 1.7624090 1.8858899 2.1285665 1.9534673 1.8896552 2.4613383 1.9801370 1.7398815 1.9699703 1.7258820 2.0076908 1.8089495 1.9469333 1.8053192 1.7137367 2.0196975 1.8617794 1.8990878 2.0575355 1.9966386 1.7061007 1.8583846 1.8475439 1.8005391 1.8846053 1.9526138 1.9124206 1.8465173 1.9172374 2.0513046 2.1115413 1.7059927 1.9267127 2.2214495 1.7554943 2.2212441 2.2981564 1.9203414 2.1797976 2.1990548 2.1400600 2.1569355 2.1585844 2.2471899 2.5104823 2.2860925 2.3754497 2.2956238 2.4204973 2.4045079 2.0666138 2.0066697 2.2843107 2.1406002 2.6378048 2.1523892 2.2690500 2.2886505 2.2692501 2.4889243 2.5654844 2.2531553 2.4297517 2.4614851 2.9743625 2.3990041 2.4493336 2.2330664 2.1951116 2.5948414 2.4081240 2.1725964 2.4584875 2.4495827 2.8149366 2.4259409 2.2796026 2.9394355 2.4392103 2.3990535 2.3214397 2.1036022 1.8941176 2.4308773 2.2288927 2.5558075 2.2144027 2.5456888 2.3514580 2.4358225 2.1090069 2.5710485 2.5676679 2.4734425 2.4275693 2.3198664 2.3294974 2.4706664 2.4568752 2.7617186 2.5171841 2.5543561 2.5714703 2.6107084 2.3519492 2.4655533 2.4006329 2.4052227 2.6518331 2.3624173 2.3221155 2.2961923 2.5453969 2.4160352 2.2582041 2.4385118 2.4821234 2.4451799 2.5693056 2.5889378 3.0548907 2.6992579 2.1887400 2.6601264 2.4795506 2.5195491 2.5506348 2.5855195 2.7361512 2.6753047 2.8180260 4.4477894 2.5235317 2.8674633 2.9864647 2.7381414 3.0539262 5.1277936 3.1284414 2.7669377 4.2353344 3.4160698 3.6587189 5.5552312 3.0689989 4.6448632 5.1741361 4.5273552 3.6080114 4.9232427 5.0657791 5.5586979 4.0947454 3.4815481 4.0579333 4.3485246 2.6857615 4.4401588 3.8807451 4.6618377 4.7096879 3.3733217 4.4670483 4.6190219 5.9253591 3.8454034 5.2176717 4.9073132 6.2291038 4.4622231 3.9576223 4.8744934 5.4518336 5.0568502 5.6573168 4.1577992 4.5379483 5.5598423 4.8786804 3.8821363 5.2505950 3.7302488 4.8768762 4.1640351 6.1693109 1.8868058 2.0452002 2.0692026 1.9665487 1.8280860 2.0660108 1.9303781 2.0313407 1.9321957 1.8713224 1.9066254 2.1022964 2.1193523 2.2642401 1.9484518 1.7616622 1.9056524 1.9459798 1.9445925 1.9152382 2.0420498 2.0162967 1.8014987 2.2169040 1.9611626 2.0288758 1.9890587 2.1919660 2.0470223 2.0352495 2.0542079 2.0894815 1.9407359 2.1146032 1.9143945 2.0195979 2.5690567 2.1873899 1.9103675 1.9907902 2.0601304 2.0230633 2.1066310 1.8026141 1.9869875 2.1622934 2.2082267 1.9706348 1.9521422 2.0530643 2.5512973 2.1649532 2.0237349 2.3672055 2.6624230 1.8877465 2.9646802 2.0497181 2.0154806 1.6244501 1.9242206 2.2630201 2.3188491 1.8630569 2.1225802 1.8444321 1.5689859 1.6212208 1.8427284 2.2786033 1.8763771 2.5087253 2.3571638 2.7848417 2.9572603 3.0548277 2.4477584 2.4822723 1.6989912 2.1714781 2.3991730 2.3824657 2.0540656 2.7448633 1.9510707 2.4698771 2.3356511 2.3715244 2.6738480 2.2830389 2.5748109 2.8253102 2.2878641 2.2602301 2.5106296 2.2655787 2.4353688 2.3246635 2.6735888 2.3997201 2.2009464 2.1026183 2.4346210 2.5036074 2.3456683 2.1898309 2.4713459 2.5852492 2.5833462 2.5541091 2.6411690 2.5946990 2.8590469 2.3798191 2.8894242 2.3319172 2.2267768 2.6644487 3.1615290 3.3160460 2.7354748 2.7167646 2.5438735 2.0755058 1.8174386 2.6431669 2.5026939 2.1955464 2.1433497 1.9465401 2.2538863 2.0274486 2.1080375 2.2736415 1.9474345 2.8331277 2.4146804 2.3112480 2.4093986 2.4737035 2.6150539 2.3371442 2.7438799 2.0403848 2.5866208 2.1382816 2.2852934 2.4392817 2.5523778 2.4289470 2.5328555 2.1633352 2.7458858 2.5692454 2.1439843 3.1197237 2.8264527 2.4456995 2.3963529 2.4209535 2.3417449 2.3408108 2.9283217 2.5313675 2.3455300 3.1488354 2.2319021 2.9032753 2.3598127 2.8824891 2.8619946 2.3598127 2.4792243 2.5192470 2.4406582 2.5839066 2.6452924 2.4944108 2.6711833 2.5374269 2.5763733 2.5930234 2.3391414 2.7592556 2.5232904 2.5073702 2.5925440 2.5054750 2.5072834 2.7129973 2.7065030 2.6691437 2.5622764 2.7753641 2.7889536 2.2313724 2.5544641 2.5524365 2.6227949 2.9736215 2.5421594 2.6099046 2.6961696 2.9530059 2.2565830 2.7818294 2.6666849 2.5402864 2.6990384 2.5431621 3.0312018 3.9515901 2.8774079 2.9734378 3.3827798 3.6151449 2.3879016 3.2482374 2.0043668 2.9581894 2.9549162 2.3682316 2.1051641 2.3086663 2.4021588 2.5145885 2.1011210 2.2355165 3.0522268 2.2678963 2.3681668 2.2397498 2.4627051 2.2558865 2.2005853 2.4035609 2.4452955 2.1885089 2.6718148 2.3227295 2.2637992 2.6157432 2.5503838 2.6231529 2.4730204 2.3618247 2.1338678 2.4136268 2.5802375 2.4465666 2.2995806 2.4714201 2.4936733 2.4582787 2.4524258 2.8790370 2.1210360 2.0132877 2.1456125 2.0390378 2.0277932 2.0770404 2.2987506 2.3317009 2.2556083 2.0404154 2.3552563 2.4529190 2.8141604 2.1626015 2.4461034 2.4400887 2.6314126 2.5295334 2.4704642 2.4911820 2.5390290 2.6270235 2.6732473 2.4648757 2.7070395 2.3597860 2.5498152 2.4257212 2.0799706 2.7933137 2.9281139 2.1787830 2.0724799 2.1475319 2.2197110 2.8858866 2.6440904 2.5751448 2.4410024 3.2560481 2.3431864 3.0208692 2.0822526 2.4490654 2.2993346 2.6916572 2.9201949 2.9323438 2.0792252 3.0335530 1.7882611 2.4561185 3.2383204 2.0426870 1.9499552 1.9817890 2.4242396 2.1220443 2.2272944 1.9939762 1.9967775 1.9918265 1.9847435 2.3791540 1.9968773 2.3034553 2.0345781 2.0193375 1.8065507 1.8940106 2.1464118 2.0786289 1.9006941 2.2259355 1.8493792 2.0181920 2.0242202 1.7672111 2.1259518 2.2782816 2.1789909 2.4150708 2.2268389 2.1519851 2.0689148 2.3786053 2.0452598 2.0802926 2.3417454 2.4373130 2.4411091 2.5612227 2.2615797 2.2401405 2.2243752 2.1033523 2.4908326 2.0696339 1.8611183 1.8390510 1.6440587 1.9422342 2.0144385 1.9652348 2.0135622 1.9214681 2.3174457 2.0187920 2.0646022 2.0239804 1.7893282 1.8961139 2.0746410 2.1523600 1.8367396 1.9109808 2.0228727 2.4907929 2.2441963 2.5154715 2.0880997 2.2648280 2.2389608 1.9337353 2.0363127 2.2315954 2.0463821 2.1884779 2.1584975 2.6404194 2.0966861 2.2020558 2.3713782 2.2270593 2.2446203 2.0357330 2.0014361 2.4640673 2.1834316 2.1697577 2.2758258 2.2446834 2.1026240 2.0406719 2.3623538 2.2018912 1.9532852 2.5148620 2.3098471 2.6550274 2.1812240 2.1406239 1.9323808 2.0395935 2.0877412 2.3265659 2.1818462 2.0188329 2.7215077 3.0286601 2.6494836 2.8566863 3.2687923 3.1392567 3.8872701 2.8531262 5.2059707 3.0009765 3.4271114 4.2448391 4.6211109 2.1891043 2.3122843 2.2983383 2.3315608 2.4069593 2.3854955 2.2826445 2.4430570 2.1859780 2.4119559 2.4672506 2.4394708 2.3049006 2.3738304 2.5509244 2.3873109 2.5675423 2.4643478 2.1691002 2.4328874 2.3878293 2.2527850 2.3250056 2.7759282 2.4963312 2.4599326 2.3376754 2.6055123 2.1165896 2.8670244 2.5278688 2.7202688 2.4492087 2.6845629 2.4469970 2.2064798 2.6467332 2.4703988 2.8535711 2.1853874 2.1637078 2.5922416 2.9461748 2.1564774 2.4718993 2.4725360 3.2954407 2.7818618 6.6476670 1.5914961 3.3484955 2.5150340 2.3316806 1.9863175 5.7538772 2.1436889 2.2875842 2.4484697 2.0942853 2.6808572 4.7859594 2.3243411 2.5140066 2.3182210 2.6794847 2.3528662 2.6206660 2.2910570 2.4109990 3.0249461 2.3509163 1.9142826 2.9068403 1.6568763 1.9902142 3.6101840 2.5680287 2.0857299 2.6218667 2.7640521 2.8632495 2.9217311 2.3248896 2.5191791 3.2616472 1.9123387 3.0917718 2.6560406 2.7318419 2.7030370 3.7371272 2.3123031 2.9901532 2.0974140 2.1970353 2.4160271 2.1226379 2.3896347 2.2690894 2.4073785 1.9501632 2.3594137 2.2370472 2.5403363 2.2218202 2.4948262 2.0438638 2.2791008 2.1653103 2.7513326 2.4313101 2.1379714 2.3421082 2.1704960 2.4209725 2.5232357 2.2484897 2.4505094 2.2908859 2.0654964 2.5179099 2.1354388 2.2671794 2.4089205 2.4501991 2.4588128 2.7544721 2.3511159 2.6030448 2.8645850 2.5914892 2.7464044 2.6710311 2.7656895 2.3282314 2.9143016 2.9647840 2.2447435 2.5101387 3.6717772 2.3244272 2.2931019 1.8761822 2.4851377 2.2871943 2.5294180 2.1152990 2.0033157 2.0908877 2.8126982 2.7400282 1.7512600 2.5159880 2.6847692 1.7729206 2.3836906 2.5804533 2.0932910 2.6768057 2.1871949 2.4550851 2.0660389 2.1757528 2.5242155 2.0009521 2.5709107 2.4782163 2.3866210 2.6364594 2.0448779 1.6386144 2.3327283 2.6885711 2.1483906 2.7424666 2.8733437 2.9849251 2.6660993 2.4313431 2.7552807 3.0310034 2.8024451 2.7566242 2.8416545 2.4449522 2.4554876 2.3618896 2.4789571 2.4653845 2.4730148 2.1990460 2.3127247 2.4712359 2.6755140 2.3885546 2.1747933 2.4821749 2.0886180 2.3711251 2.4841978 2.2454910 2.3639256 2.4302243 2.3212416 2.3587795 2.3928839 2.3058166 2.5155834 2.3363064 2.3439085 2.5289412 2.3752312 2.5387341 2.3447611 2.2944000 2.6026343 2.8258065 2.5906690 2.3913922 2.5206259 1.9721143 2.1262495 2.8896215 2.6612053 1.6650012 2.7326648 1.8563435 1.6807175 2.2600468 1.8351295 2.0435171 1.9474405 1.8393676 1.7949578 2.2644583 1.9206192 2.6795614 1.9421659 2.5847574 2.4410392 2.7480722 2.5289544 2.1075557 2.1777678 1.9752292 1.8740758 2.3075638 1.7067240 2.5310698 2.0224743 2.6763789 2.1296683 1.7251899 2.1861823 2.6056349 2.5766116 1.8112238 2.3220455 2.0942078 2.8107914 2.0603436 2.7624318 3.0548316 2.0794068 2.2181560 2.6056933 2.7676250 2.7156480 2.2727910 2.0397660 2.8731952 2.4412502 2.4625219 2.5944550 2.3536066 2.4484885 2.6078499 2.6981422 2.3953933 2.8022985 2.4696475 2.5646350 2.7677085 2.7242433 2.3879171 2.6495517 2.6535841 2.2870744 2.6397495 2.6105625 2.4909757 2.5328802 2.6316641 2.5155698 2.5284251 2.8058093 2.6842793 2.2583252 2.8994681 2.8867328 2.8807234 2.6881140 2.8139389 2.6683220 2.3552272 2.7311899 2.8957431 3.0384676 2.8527077 3.1397678 1.8523796 1.9348377 1.8305760 2.6392004 1.8485693 1.9090631 2.6899201 1.6624690 1.9120135 1.6700391 1.8390157 1.8135404 1.8998779 1.8049524 2.0300103 2.0261065 1.9276622 1.9739530 1.8892220 2.1525586 2.8659510 1.8967004 1.8290059 2.0478553 1.9264711 1.9688933 2.0744539 2.7314554 2.0968221 2.1387923 2.8160972 2.3235643 2.5761590 2.0206356 2.4531244 2.0037406 2.4831494 2.2042006 2.5697126 2.2076462 2.6307942 2.6056054 2.3443604 2.6732465 2.4065542 2.4693086 2.1403710 2.8280148 2.5803246 2.0174236 2.1231484 2.3520094 2.5058052 2.4425654 2.2658797 1.9120649 2.7084791 4.7706671 2.3212490 1.6775664 1.9013926 2.4290832 2.0291469 1.9071910 2.4168627 2.3944163 2.2341485 2.2980252 3.2260597 3.0208780 2.7022155 2.2587717 2.9013868 2.8045253 2.7701304 2.0259886 3.8792147 6.9739745 3.1119925 2.3113998 3.4578487 2.5975858 3.3353951 2.3429583 2.7173826 3.1183941 1.7979159 2.1708783 2.6565633 2.0174909 2.8648296 3.1318156 3.9772924 2.2578469 2.6974555 2.7879289 3.4278943 2.7677817 2.0528947 4.3177903 4.8408178 5.9415266 4.7130315 2.2892200 7.0226829 4.2355192 4.6712535 2.3865029 2.8710853 5.1035966 4.6918121 5.6896338 3.9698885 8.9999987 5.8038642 2.2552215 5.2280302 8.5745638 4.7474230 4.3869293 8.9999989 3.6978050 5.2451086 3.8554773 3.4690166 5.2230453 3.0156488 5.8819664 4.0116891 4.4519849 3.3376660 2.3490349 2.6249667 2.5089764 2.4071515 2.4735243 2.4414057 2.8687917 2.3243707 2.4287261 2.3278663 2.3073912 2.4696237 2.2174897 2.5526012 2.2923612 2.2989412 2.6496342 2.7063412 2.5446969 2.2645093 2.3558717 2.7250323 2.4570705 2.3754745 2.5729537 2.4748279 2.8042783 2.2360753 2.5156843 2.3976824 2.5620067 2.5762318 2.7859205 2.6707053 2.3736690 2.4951153 2.1141051 5.5275805 3.0064881 2.1589351 2.5958097 2.6567112 2.7059309 2.7837955 2.4674964 2.5922895 2.7154312 2.4070374 2.6546553 2.9514726 2.8652707 4.5009256 2.6687130 2.8107692 4.6875130 4.6637752 5.9016727 4.9407037 5.2166156 5.3719346 4.2856967 5.5963226 5.7359468 4.4616782 5.0926739 5.6464720 4.3496434 4.8775908 5.3926906 4.7193358 5.0268240 5.4783659 4.9719030 4.9850225 5.6733110 4.9368051 2.5611080 2.6044952 2.5851322 2.6353578 2.7710733 2.4776814 2.6931178 2.8712086 2.5244295 2.6021250 2.6719271 2.8871440 2.5042263 2.5341178 2.8151784 2.6137115 2.8192766 2.3863954 2.7465804 2.7939254 2.8816798 2.8974879 2.8886396 2.8882664 2.8686432 2.6991310 3.0760946 2.6594984 2.6485320 2.7888615 2.9927426 2.6441605 2.9814851 3.0970037 2.9202555 2.6107633 2.5309715 3.0514509 2.7186869 2.9681654 2.8352052 2.8064244 2.9744114 2.9112397 2.6607435 2.5808299 3.3331942 2.9096198 2.6804514 2.9388672 2.6388394 2.1595819 3.0788467 3.5449198 3.1841601 2.8344120 3.0916115 2.5783398 2.8563443 2.6869226 3.1600098 2.5407087 3.7589031 3.2289174 2.5860338 3.9287570 3.3625798 3.3529171 2.3785807 3.6864098 3.7050037 3.0157537 3.1516392 3.8527498 2.9069084 3.3720693 3.4492566 2.5926714 2.9172856 2.1597087 4.6034763 3.0725418 2.9826270 3.0140316 2.8809038 2.9884026 3.1083912 3.0761662 2.7858477 2.7023248 2.4429795 2.3814793 2.4439887 2.5890032 2.0917974 2.1252382 3.2769344 2.6357361 2.6289646 2.3974265 2.2977035 2.2134803 2.0876075 2.6312825 2.5407262 2.5802887 1.9987082 2.4050483 2.4499487 2.4300605 2.3752645 2.5678334 2.4068089 2.4833027 2.6062592 2.7728775 2.5195547 2.1094672 2.3406042 2.3504407 2.1576422 2.9356789 2.4116736 3.0186481 2.6609554 2.4122094 2.5408805 2.8011495 1.6912602 2.3403118 2.2655044 2.6529761 2.9713124 2.6660279 3.4790010 3.8224851 3.2099003 2.6077308 2.5080015 2.3108856 2.4908008 2.7661451 3.4199893 2.5248337 2.8637321 2.7485024 4.0299439 1.9665857 2.9250509 3.1554117 4.3571583 3.4330174 3.0317445 3.7052826 4.4996074 3.2382879 4.0100924 5.2115238 3.2914704 3.8599560 3.2013406 3.2048554 3.8405476 4.0389735 3.4350693 5.1163634 2.8669357 4.4112598 2.7098510 4.0329235 4.9732535 4.8032506 3.9515388 5.6742346 2.6608085 2.3689764 2.4060599 2.1866154 2.3805438 2.6852612 2.7388097 2.2068097 2.4075314 2.5929711 2.3725527 2.5913827 2.4093819 2.5172780 2.5212619 2.8388547 2.3120784 2.2070430 2.4389416 2.6883010 2.6012703 2.0657563 2.9143578 2.6207287 2.7918413 2.7744147 2.5027481 2.2747054 2.6397067 3.0625659 2.7712754 2.8842712 2.8985216 2.5812366 3.5864697 3.1764408 2.3518527 3.1185165 2.5846489 3.5564349 2.9262839 3.1177631 3.0467496 2.5931676 2.6043581 2.6946988 2.9972690 2.4927076 3.0947078 3.0598414 3.1060096 2.8784857 2.8119568 2.6745943 1.9276900 2.4608181 3.2501225 2.6907543 3.0944766 2.6992627 2.6531942 2.7420640 2.8361028 2.8667907 2.4146124 2.9946797 3.2821965 3.4660249 2.9397953 3.0803460 2.9503323 2.7666208 3.6978771 3.0393513 2.8250654 3.5521119 4.0061215 1.7865574 3.5064094 5.6620054 2.7207785 2.8613240 2.6406036 2.8316628 2.4309958 2.5328994 2.7300598 2.7932352 2.6637002 2.8670466 2.6998540 2.6933265 3.0450800 2.4577670 2.7465309 2.7559903 2.7874319 2.7721577 2.4730458 2.4389932 2.9048375 2.8897054 2.7504476 2.5270748 2.8934657 2.9215932 2.8411142 3.1765361 2.6454679 2.7754044 2.6192842 2.5506060 2.7163184 2.8032710 2.6349345 2.8779716 2.8406386 2.5739501 2.4952819 2.5092224 2.8049738 2.3177849 3.1180044 2.9998060 3.1985944 2.4867748 2.9154444 2.9344083 3.2295081 4.0596371 4.0395576 3.3232196 3.2289601 4.2476011 2.4565270 2.6898583 3.3316480 3.7906557 3.8306694 5.2270814 2.1585717 2.2575247 2.1782172 2.3316743 2.5090744 2.1154202 2.0033378 2.1705958 2.2706026 2.3300537 2.3493195 2.2200029 2.3135131 2.1809703 2.1709728 2.4225414 2.1817575 2.0329257 2.5635870 2.1205962 2.4351302 2.1317145 2.2709890 2.3896350 2.4373195 2.1985166 2.2553421 2.3368983 2.3910097 2.5965936 2.3105747 2.3228118 2.5791156 2.4489078 2.4742597 2.5064202 2.4658250 2.3683925 2.4776618 2.6999524 2.5885093 2.3966861 2.3864234 2.4425968 2.2418699 2.3725593 2.5800423 2.4146361 2.4504798 2.6114899 2.6705081 2.1779457 2.3562119 2.4621210 2.4485539 2.2826696 2.6305296 2.3162070 2.3644362 3.0661281 2.1746522 2.5678698 2.6295992 2.5663416 2.8163360 2.5145264 2.5010623 2.5335923 2.7522541 2.7330834 2.8369242 2.6079986 2.4031672 2.6659074 2.3466860 2.8878350 2.4474837 2.4980867 2.5942145 2.7882504 2.7978847 2.8124683 2.8504801 2.9353218 3.0490303 2.6977837 2.7593604 2.8751919 2.3448543 3.0989230 2.2370111 2.3008777 2.2942405 2.7706023 2.2942064 2.0380779 2.3429437 2.2966768 2.2580892 2.3100043 2.3758211 2.1874176 2.2791601 2.2685705 2.3218633 2.4695773 2.3265255 2.3027163 2.4717980 2.6363895 2.4250171 2.6165407 2.3611052 2.8238936 2.7405611 2.6223442 2.1536650 2.7287875 2.4922362 2.4661943 2.4839807 2.4250469 2.7527206 3.1829462 3.0983219 2.7441850 2.9324622 3.3100289 1.9681831 2.7749897 3.2767084 3.4445171 2.4817552 2.6905207 2.1762639 2.4203838 3.2011295 2.3070523 2.7140822 3.2294565 2.8513122 2.8603039 2.8401986 3.8383986 2.8883148 3.2652081 3.0770119 2.9471610 2.5657146 2.6014118 2.6550799 1.9289030 3.1460165 3.8166350 2.7878929 3.6850983 1.8087662 3.2880691 3.3856291 2.6043837 2.9096260 3.1292771 2.4633534 2.8042647 1.8444867 3.0724142 3.2418639 3.1164280 2.7778430 3.5525710 2.9682381 2.0413022 2.6927178 2.8554308 2.9811094 3.0358268 2.7018654 3.1553135 3.5235601 3.1677614 3.0547159 3.2224154 2.9860982 3.3131771 2.6485960 2.6001031 2.6867863 2.7197755 2.5819902 2.6169807 2.8232865 2.5320452 2.7082600 2.5361352 2.7972895 2.6494317 2.6374952 2.7849372 2.6172408 2.4790340 2.5115774 2.7323593 2.7403458 2.3170947 2.7695528 2.9198402 2.6173695 2.7742996 2.6139844 2.5075849 3.0401478 3.0015740 2.6700657 2.7844170 2.6154781 3.0071893 3.2007058 2.8730547 2.9433286 3.2065589 2.8900128 2.8716933 4.2152450 2.7778752 3.0905049 3.8370501 3.6900576 3.6052273 3.6552165 3.9923867 3.8272088 3.4015128 4.0011867 3.0088585 3.8094611 4.1002921 3.7819514 4.0686678 3.6366450 4.0320287 3.8892126 3.7426704 3.8313693 3.1156392 4.2116772 3.7403417 3.4988221 4.3242686 3.5795936 3.9064826 3.8480672 3.4957952 4.3236067 3.2415123 3.3407779 4.1237201 2.7738004 4.4024205 2.4872874 3.5952567 4.4867212 4.2174951 4.0965478 4.3448250 3.1218500 3.4984648 3.3054501 3.8807997 3.0358159 4.5681125 2.7743124 2.8047954 2.8741312 2.4946457 2.7275651 2.5704547 2.7468808 2.6804509 2.6265517 2.7429514 2.5731030 2.4560767 2.6506339 2.5852507 2.5092850 2.8263893 2.7812414 2.5727038 2.5737117 2.8158818 2.8261296 2.7833399 2.5430730 2.5276675 2.6286330 2.8363703 2.5694391 2.7822298 2.5576981 2.5825601 2.9638857 2.8068016 2.9444555 2.5397959 2.7980469 2.4551907 3.0069952 2.7497015 2.2197747 2.4444008 2.5662951 2.7719299 2.3281292 3.0102411 2.7177626 3.0656820 2.7575055 2.8438592 2.9998026 2.8189934 2.9674746 2.4686752 2.8203997 2.8324036 2.3309429 3.8281956 3.1340419 3.1092653 2.6450818 2.9571070 2.8809654 2.7090472 3.0961482 2.9860921 3.0159668 2.9324530 2.9204470 2.7757737 2.9171013 2.8347611 2.6301415 3.1023969 3.1687922 2.7253282 2.8335228 2.9322927 2.9664947 2.8231583 2.9388665 3.0684788 2.7548486 2.6355448 2.9494354 3.1340347 2.8363091 2.9745207 2.7730369 2.9159518 2.9081162 2.9463841 3.1007722 2.9486338 3.1017565 2.9916561 3.0711154 3.0988442 2.9182315 3.0063348 2.5303220 2.3237289 3.3168546 2.7504720 2.5941271 2.8857608 3.2365890 2.7270679 2.6154347 3.0581621 3.1624868 2.5042708 2.4558528 2.4468857 3.0142885 3.3625863 2.9429564 2.5417066 3.3250218 2.7761766 2.6425293 3.1735078 2.8247569 2.7111414 3.2819646 2.7435160 2.7236954 2.7451648 2.9011114 2.6000518 2.5186874 2.8727967 2.8229246 2.6971002 2.7740627 2.8603054 2.9164529 2.7465150 2.6222338 2.5107253 2.3630263 2.4822438 2.3966693 2.4967680 2.5783863 2.5447357 2.6233748 2.5964018 2.5974402 2.4202821 2.7392458 2.6359664 2.6269384 2.4554496 2.8904595 2.2754588 2.6041669 2.6858637 2.6276351 3.0101944 2.6820933 2.8233746 2.9922835 2.7919205 2.9150486 2.6950774 2.5958302 6.6549896 2.6506812 2.9036039 2.8858763 2.7463566 7.0751828 2.8773047 3.1608642 3.0209001 2.4885400 3.0619935 2.5097176 2.3574614 2.5057019 2.0318060 4.5171021 5.2485641 4.1380826 2.4955750 5.3770816 4.6129140 3.5667088 2.9184640 4.4168038 5.3360893 4.5529359 4.6358349 4.6733969 5.7036659 4.7132309 3.6294280 2.7331651 2.3173027 4.9148723 4.9841646 4.8917751 4.8063591 4.7298154 6.6167653 7.2522501 6.2965756 4.1440589 4.1952168 4.1347033 3.3968743 4.4232406 8.5795799 8.4712253 7.9080524 4.9684330 5.0167252 6.3597775 4.5367642 4.0782938 5.8442984 5.7745345 3.8395092 3.7411815 3.1645761 3.3325710 2.9324471 3.4954735 3.2155888 2.9878567 2.7761240 3.3603596 3.2544957 3.1286866 3.0747891 3.1872215 3.3289683 2.7950247 3.2705559 3.4062515 2.9382966 3.3926967 3.9263180 3.3417351 3.2261267 3.3798174 3.0758872 3.1013356 3.3544453 2.9400425 3.1217594 2.9069979 3.4412224 2.8358410 3.4792849 3.3815674 3.5023348 3.2749495 3.3058276 4.9805622 3.2560878 3.4038921 2.4570139 2.8884975 2.4643281 3.3660685 3.6717898 3.3573374 3.8672529 4.8660639 4.8027147 3.4425736 4.4105636 2.8264093 3.7675014 3.8095044 4.6331157 4.2436022 4.3293932 4.4253545 2.7306432 2.8515264 2.6570712 2.9060380 2.9358404 2.5450120 2.9174326 3.0110558 2.6910417 3.0258573 2.2137020 2.8400953 2.9438004 2.7105541 2.9431377 3.2565727 3.7578636 3.0677945 2.2155124 2.8702736 2.8344976 2.4553135 3.0168494 2.5066309 2.7429585 2.7503719 3.1378646 2.8812807 3.0597666 2.6076002 2.6935285 2.3918624 2.5693095 2.7024781 2.8577881 2.8923515 2.7734796 4.4893485 3.3670265 2.6825993 3.5235209 3.0983062 3.0661441 3.3421033 2.4364416 3.0509745 3.1981106 6.5463135 3.6820012 3.1168311 2.4792837 2.4599019 3.3832547 2.3987714 2.3532546 2.2790424 2.4006091 2.3881284 2.3970280 2.3631188 2.3549121 2.3983740 2.3354301 2.5378791 2.3458888 2.6257087 2.3080439 2.4391807 2.6465930 2.4401136 3.4132435 2.3733548 2.5987635 2.6246808 2.6043709 2.7353063 2.7016878 2.4757453 1.6773762 1.7173846 2.4927961 4.6343840 2.4814404 3.4356249 3.4356249 3.4465711 3.4465711 3.4274381 3.3664727 3.4791918 3.6776843 3.2559280 3.3560589 3.8243026 3.5691860 3.5691860 3.8755186 3.5839487 3.7271922 3.7328259 3.8841777 3.8841777 3.6633093 3.6633093 3.4191061 3.7909057 1.8430701 1.8430701 3.6655024 3.4082881 2.2717890 2.2717890 4.9100806 4.9100806 2.6270559 2.6270559 3.3624752 6.8557399 1.7602018 
NEMVEC022747_KOG0273                                                                                                                                   2.9608211 2.3778680 2.5222363 2.8406166 2.5634351 2.0838566 2.5220143 2.8770494 2.6788425 2.5524007 2.0547152 3.0874494 2.7628285 3.3354761 2.6375931 2.9458059 2.7292176 2.3435934 2.1083435 2.8791411 2.2544794 2.9079061 3.1732280 2.7052317 3.0909417 2.6517732 2.9078614 2.3531505 2.2065343 2.5172906 2.7785000 1.8916654 2.6044265 2.5956278 2.3113954 2.5937099 3.0255407 2.3243130 2.5544275 2.6833281 2.8138118 2.6203437 2.3661719 2.8304375 2.6516274 2.3797418 2.1947695 2.1295136 2.4990372 2.6795894 2.6722681 2.8086118 2.3172311 2.9452666 2.7746915 2.5464935 2.5980509 2.6702293 2.4969327 2.7178739 2.2292275 2.3494854 3.0643232 2.1556902 2.4687146 2.4580924 2.1410795 2.6882325 3.2421577 2.4244315 2.8841641 2.8017995 2.4151719 2.4037583 2.5909266 2.9848561 2.0533301 2.6307825 3.0480630 2.6398742 2.3706372 2.4003586 2.5550318 2.6018981 2.8451742 2.7462606 2.6544276 2.4284491 2.3331126 2.5263472 2.7188755 0.4017706 0.5097431 0.6514281 0.5414302 0.5114046 0.5685539 0.5676631 0.5672946 0.5574718 0.0000000 0.9782188 0.6613232 0.6088726 0.5862502 0.5935860 0.6368803 0.7082767 0.6854439 0.6231464 0.7703368 0.7383266 0.6373018 0.7739051 0.7944346 0.9595955 0.8078566 1.0157256 0.5444148 0.8880377 0.8478442 0.9535321 0.9311232 0.9927547 1.0454680 0.7025364 1.2541972 1.0889526 1.2977367 0.6930327 1.5086773 1.4802461 1.9978372 1.7103018 1.5482513 1.9523212 2.0056535 1.8380227 1.8570688 2.0157716 2.0628102 2.0482283 1.9739348 1.9877453 2.0879655 2.0182935 2.2345423 2.0376652 1.7209359 1.9629489 1.9469421 2.1297678 1.8776644 1.9982313 2.1939108 2.0226231 1.9685197 2.0288173 2.2041132 1.9575316 2.0480493 2.1804235 1.9758687 2.0334066 2.0650401 2.0927388 2.1063890 1.9664864 2.3694159 2.2200596 2.1851209 2.1020183 1.9094666 2.3532015 2.0515632 2.0260274 2.2766981 2.2116332 2.2554524 2.7373336 1.9499903 1.6719378 2.1121527 1.8417790 1.8012550 1.9529876 1.9310072 1.8445636 1.7773582 1.9512856 1.8853444 1.7966523 2.2205940 1.9914487 1.7780670 1.7311864 2.0885329 1.7798115 1.7897758 2.0308904 2.0043147 1.9547329 1.9495196 1.9520621 2.0719616 1.8337386 1.8901713 2.1668925 1.9096961 2.2271834 2.2526938 2.1939468 2.1972486 2.1814373 2.2179801 2.1613733 2.5238568 2.2709773 2.5337412 2.5619855 2.6554630 2.3220627 2.5645191 2.5280851 2.3304718 2.2972511 2.6226968 2.6452394 2.7052891 2.4164697 2.6765733 2.7705458 2.1883796 2.5867962 2.6115079 2.5519064 2.4577873 2.5404216 2.8454927 2.5137144 2.5968598 2.3872484 2.2924946 2.8947190 2.7623094 2.5157815 2.5828487 2.5238017 3.0467570 2.6196489 2.5018501 2.9387237 2.5782490 2.8037453 2.6564620 2.3700918 1.9804861 2.4261965 2.5205918 2.7139797 2.3488351 2.7259735 2.6381412 2.6804673 2.4805745 2.6972449 2.3906817 2.2609878 2.2962176 2.1504092 2.3305633 2.1049761 2.2893038 2.7021133 2.4881975 2.5247804 2.4391397 2.3792299 2.2468470 2.2194220 2.2693931 2.2246234 2.4426742 2.4150966 2.2500883 2.1232546 2.3215941 2.3603627 2.1674407 2.3100773 2.3629966 2.3906964 2.4917276 2.2860613 2.7425799 2.4790149 2.1288294 2.4891220 2.2820770 2.3011490 2.6601522 2.5650463 2.5619356 2.8238228 2.8508936 5.2166780 2.0861174 2.7645292 3.1036490 2.2920512 3.8158084 4.9965782 3.3253711 2.9665244 3.8359412 3.9564614 3.8668019 5.1020935 3.4436966 5.0676234 5.0971641 4.6982330 3.9810954 5.3672557 5.4308499 5.0447601 4.0919064 4.8131074 4.6045353 4.3779694 2.0752370 4.5823908 3.7516136 4.6164374 5.0647094 3.4818118 4.5902793 4.6482507 5.7631561 4.1444539 5.0968808 5.2020281 5.3190187 4.7183899 4.2235700 4.9805461 4.9937339 4.7869928 4.5980352 4.4034300 4.6751611 5.0673086 4.7623924 3.6706390 5.4875328 3.6926085 4.8175459 4.2704682 5.4773410 2.1119693 2.0066632 2.0119918 2.1397714 1.9339860 2.1181870 2.0808756 2.0970196 2.0194056 1.9508895 1.9634524 2.1412579 2.1213286 2.1736036 1.9644857 1.9361562 1.9616356 1.8737792 1.9904518 2.0821860 2.0275585 2.2106575 2.0583608 2.3056966 2.0334149 2.1827027 1.9242997 2.3278792 2.0301994 2.0351685 2.3531211 2.1741037 2.1490341 2.0033694 2.1073483 2.1862908 2.8525332 2.1049775 2.1021209 2.1293004 2.2806843 2.0448275 2.1338966 1.9433064 2.2027048 2.1734596 2.2362365 2.1597279 1.9976822 2.2072790 2.6885434 2.3510169 2.0639589 2.3661892 2.7975604 1.9834004 3.0650713 2.2310870 2.1342545 1.6697021 1.8988064 2.5025815 2.5946983 1.8581934 2.3912081 2.0841502 1.8748234 1.6533727 2.1327486 2.3997234 1.8306337 2.4800104 2.5854650 3.0321687 3.0519272 3.2911590 2.5589441 2.5199291 2.0714106 2.2760255 2.6495668 2.6917515 2.3073362 2.8630179 2.3502832 2.6819086 2.4746420 2.6045034 2.8615747 2.4536412 2.7658278 3.1198102 2.5081296 2.3109381 2.9497946 2.3789985 2.4840740 2.5643612 2.8043990 2.5282065 2.3689933 2.4569464 2.6599594 2.7744459 2.4655906 2.5486787 2.6123872 2.9939398 2.7614655 2.5793821 3.1998658 2.8556383 2.8714513 2.5338264 3.2610960 2.8263912 2.8047182 2.6280694 3.4009178 3.1129493 2.8335336 2.8700026 2.7912985 2.0030203 1.9200537 2.7604257 2.7486062 2.1630908 2.5299161 1.9036096 2.2723543 2.1083221 2.0963520 2.4314531 2.1575687 3.0738430 2.6170938 2.1553327 2.5912624 2.6719316 2.8773367 2.5158291 2.9158361 2.2106062 2.9655802 2.2337255 2.4982768 2.6987049 3.0085647 2.4938718 3.0252290 2.4191393 3.0185200 2.5721326 2.3790301 2.9363214 2.9129954 2.9801504 2.9158209 2.7729560 2.8353159 2.4360513 2.9690208 2.5463099 2.5559907 3.0853922 2.4197370 3.0050934 2.3843327 3.0050306 3.1052599 2.3843327 2.5175671 2.6976241 2.4074110 2.4725324 2.6740107 2.6756950 2.7272917 2.6099305 2.5271642 2.6040737 2.4734649 2.6050363 2.5728405 2.5339901 2.6985712 2.5755790 2.3572525 2.6855374 2.5168987 2.5917946 2.6904556 2.6611668 2.8337528 2.4483907 2.5905885 2.5713100 2.6974335 2.8790172 2.7031992 2.8545609 2.5121571 2.7283455 2.4370272 2.7837227 2.6317124 2.5458400 2.5641439 2.7319221 2.9005959 4.1064069 2.5284501 2.3160898 3.8313970 3.6519489 2.2379566 3.2320752 2.0160999 2.8658353 2.7559635 2.6442100 2.3596001 2.3369433 2.3557493 2.7041525 2.2212146 2.1665653 2.8968228 2.3681221 2.3644658 2.4857301 2.4584658 2.3101147 2.2461209 2.2283928 2.6413232 2.1270442 2.7470738 2.3152070 2.6048003 2.5375091 2.4604033 2.6959583 2.4964974 2.3613195 2.3725850 2.5179473 2.6870270 2.3321776 2.3735312 2.4573630 2.6781277 2.5194123 2.5690843 3.0121377 2.0119964 1.9782573 2.1153100 2.0070256 2.0758559 2.1391739 2.2694105 2.2630598 2.2628708 2.0691958 2.4107945 2.5069480 3.0616662 2.2200612 2.3108604 2.7913125 2.7214136 2.6721938 2.4209883 2.8073798 2.7420243 3.0145291 2.9185393 2.7682788 2.9420940 2.2303136 2.8717220 2.8464402 2.1305741 2.9423032 2.9395727 2.3651718 2.3739168 2.3789044 2.3155964 2.9740101 2.6796584 2.5920666 2.6855285 3.2409003 2.4818624 2.9885505 2.2728621 2.4497831 2.5561756 2.9195390 2.8956121 2.9897950 2.2865177 3.0098832 1.9419044 2.7864532 3.0099306 2.2373004 2.2949582 2.1917031 2.7661235 2.4601322 2.3840344 2.1997731 2.2029033 2.0893887 2.0096831 2.5546451 2.2582748 2.5045074 2.1364170 2.1185987 1.9426721 2.0813484 2.1932661 2.4172102 2.0605815 2.0945181 2.1156432 2.1559640 2.1461801 2.1440407 2.3805286 2.3913770 2.1683314 2.7624628 2.4263289 2.4030371 2.1565459 2.6026423 2.1883776 2.1359569 2.5063097 2.6806239 2.5676168 2.6412672 2.4399945 2.2723845 2.4253315 2.4171775 2.6215690 2.3191644 2.0544174 1.9743401 1.9141782 2.1826187 2.0367324 2.2189402 2.1392287 2.0665574 2.5896688 2.0643717 2.1796015 2.2512354 1.7576886 1.9030544 2.0955653 2.1649432 2.0242070 2.1353928 2.1403909 2.6208963 2.6003672 2.5579551 2.5264470 2.8477327 2.4198610 2.0300458 2.1805537 2.3099889 1.9899287 2.3770646 2.2942863 2.1477022 1.9655928 2.0668497 2.5415496 2.2660297 2.3154957 2.2324803 2.3209734 2.4175139 2.2260514 2.3986292 2.4381697 2.2296774 2.3731208 2.3446001 2.4472452 2.4483198 2.1931364 2.5710045 2.6650982 2.7427935 2.4334991 2.2050942 2.2840532 2.3369366 2.1736347 2.6657144 2.2388275 2.1092449 2.8107359 3.2318098 2.3492175 3.6508511 3.0478541 3.1838583 3.9064971 3.3019934 4.0293241 3.3283814 3.5150190 4.7463845 4.0778841 2.4318274 2.5348827 2.4378989 2.4794201 2.5324292 2.5826670 2.4749395 2.8698579 2.4662617 2.7685980 2.6359513 2.4926351 2.5330422 2.5194307 2.8488403 2.6361770 2.7401226 2.6619330 2.5433393 2.7398663 2.5637824 2.4262441 2.4641907 2.8280056 2.8245767 2.6097351 2.4393146 3.0068063 2.2697481 2.8218435 2.4977321 2.7891800 2.5362172 2.8768866 2.5961661 2.4371607 2.8584519 2.6091499 3.0026009 2.4829589 2.5494555 2.6518678 2.9908662 2.4643012 2.3530028 2.6510105 3.4245758 2.9588685 6.7723371 1.4554259 3.8367138 2.5839205 2.6264164 2.0257814 5.6536419 2.4426282 2.1890749 2.5970517 2.2179539 2.8297722 4.4951468 2.6536295 2.5403100 2.3410053 2.6528575 2.2473828 2.3889166 3.1148042 2.4043271 3.4323307 2.6064372 2.3716744 3.3059746 2.4510785 2.5575752 3.7771905 2.8910993 1.8607139 2.7080263 3.0880605 3.2536627 3.6092782 2.5094569 2.8966083 3.6673705 2.1192095 3.5017431 3.0135890 3.0260721 3.0599792 4.1652449 2.3858084 3.6162635 2.4960984 2.4196565 2.5391387 2.3495461 2.6857425 2.1709660 2.5406447 2.0506812 2.5146566 2.4892077 2.8413554 2.3295519 2.6732853 2.2298870 2.5735594 2.2224001 3.0100768 2.5866709 2.4517469 2.4369866 2.5752425 2.4396884 2.6582078 2.3413294 2.5584501 2.5476879 2.4510697 2.7650707 2.4281478 2.3911687 2.6490285 2.5376787 2.8336056 3.1333481 2.6553094 2.7921220 3.0131942 2.8865442 2.8419084 2.9052774 3.1343914 2.2832780 2.9046120 2.8573006 2.6263970 2.5283144 3.4771516 2.9664560 2.4444731 2.1524093 2.9642556 2.4725137 2.8073502 2.3046320 2.0894403 2.1885518 3.1604120 2.9064064 1.8998187 2.4806291 2.7019401 1.9200502 2.5970694 2.8399982 2.0602257 2.7702070 2.3500492 2.7210055 2.3383360 2.3618572 2.9155458 2.6401584 2.9305987 2.7237310 2.8695715 2.8896340 2.4805031 1.9452033 2.5959946 3.0134331 2.3621943 2.6616952 2.8204605 3.0612163 2.5615440 2.6349437 2.6774052 3.1179856 2.9019459 3.1343651 2.9081407 2.5451231 2.4791753 2.3922471 2.4475265 2.4640131 2.3591299 2.1991817 2.5425276 2.6826634 2.6838584 2.4235763 2.1491830 2.4850902 2.4737479 2.5460654 2.6187125 2.3110882 2.5685977 2.6392552 2.4974974 2.5207892 2.3079661 2.5775004 2.5749342 2.3336543 2.5000878 2.5232034 2.7184926 2.5780657 2.2442606 2.5207094 2.6556411 2.8041855 2.7857242 2.6609741 2.6351420 2.0127741 2.0598747 2.7139594 2.7043552 2.0708291 2.6794147 1.9527300 1.9519256 2.4637974 2.1448992 2.0381787 2.1369327 1.7905830 2.0676032 2.4019371 2.2562197 2.7982914 2.1809512 2.6311286 2.5129757 3.1071074 2.4167119 2.3348905 2.0918908 2.1545274 2.1558279 2.6018912 1.9454506 2.5002785 2.1449577 2.4737354 1.8601085 1.8619406 2.2098677 2.6933216 2.6226942 2.0495074 2.5164072 2.2555946 2.7611437 2.2950164 2.6936540 3.1199638 2.2622179 2.1762890 2.7400053 2.6011639 2.6202380 2.5351194 2.5237969 2.7439601 2.5462011 2.5961494 2.5819835 2.7067650 2.7365630 2.6966259 2.7654132 2.7481819 2.8224180 2.5871573 2.4654376 2.6457299 2.8633808 2.4968663 2.6581140 3.0741660 2.4048756 2.5953018 2.5730449 2.5512257 2.6060497 2.8530961 2.6173114 2.8014656 2.9731042 2.7665342 2.5524091 2.8633848 2.9963826 2.9252065 2.7101805 2.8435759 2.8571644 2.7726915 2.7836775 3.0631728 3.1622258 3.2093601 2.9685112 1.9851076 2.0789989 2.0229144 2.9075391 2.0902551 2.1420560 2.7600296 2.0233920 2.1668631 1.7825152 1.9800014 1.8943414 2.0563388 1.9287504 2.3347576 2.3258632 2.2124874 2.1095511 2.2084204 2.1195938 3.0138897 2.2159040 2.1079946 2.1138616 2.2148429 2.2384790 2.3612110 2.7341936 2.1026931 2.3130546 2.9080565 2.4987013 2.5255849 2.3012074 2.6128179 2.2482385 2.7621753 2.4205623 2.3924474 2.3581045 2.5768240 2.5885375 2.5204027 2.8365960 2.6683686 2.5609289 2.3347336 3.1550165 2.7579832 2.0642142 2.2759163 2.8239212 2.6066898 2.8179819 2.7782948 1.9732771 2.8857424 5.0131929 2.4922653 1.9062058 2.0844934 2.3956859 2.3543513 1.9636014 2.8794680 2.4945471 2.7103663 2.5195751 2.9338387 3.2714844 2.8937909 2.5209484 2.9041743 3.4880433 3.3424305 2.7875379 3.8008057 6.2189896 3.4408228 3.0986671 3.4457757 2.6090874 3.9810085 2.5884512 2.6373358 2.9053758 2.0996885 2.6857411 2.5449155 2.5887616 3.0195934 3.1397395 4.5335025 2.0687347 2.8203138 2.9187971 3.8951314 2.5304835 2.8711115 5.0623211 5.5660078 5.9169012 4.5417266 2.6557473 5.3654978 4.7424985 5.1348159 2.5308462 3.0797501 3.3329991 4.7038731 5.2910546 3.9360102 8.9999981 6.2413959 2.9569669 5.8636303 8.6530607 4.0847353 4.0331532 8.9999983 3.8081412 5.9866036 3.3204541 3.8799286 4.9698230 2.8024560 4.4728096 4.1794457 4.7350115 3.8109159 2.4386869 2.7431273 2.4605330 2.7355771 2.5055242 2.5932733 2.7903560 2.4200107 2.3211143 2.1801453 2.2858826 2.6201360 2.0859944 2.5860092 2.2689074 2.3411611 2.6923466 2.8090285 2.3611611 2.2738539 2.3953635 2.6902005 2.3819258 2.2641038 2.5283735 2.4977458 2.8672615 2.2293723 2.4245752 2.4205653 2.5326448 2.5694610 2.8327957 2.7094330 2.4397909 2.4408094 2.1733622 5.4745115 3.1484915 2.3576184 2.6978242 2.6272010 2.5271774 2.6267925 2.4940159 2.5321879 2.7057648 2.2790766 2.5653478 2.9893111 2.8560444 4.8505602 2.6200480 2.8324989 4.6519602 4.5388855 5.7027000 4.8125643 5.4061605 5.5067960 4.7164016 5.6075421 5.2032083 4.3996660 4.6057935 5.4528911 4.4825783 4.9249967 5.4992500 5.0310099 5.1409165 5.8933551 4.4094912 5.0833338 5.1687445 4.8194142 2.7410684 2.8788028 2.8846096 2.8502591 3.1666737 2.7492987 3.0181844 3.0445028 2.8461077 2.8768739 2.9827545 3.1506041 2.6746208 2.7344067 2.9655531 2.9729826 2.8621528 2.5131742 3.1135862 3.0201532 3.0878218 2.9460919 3.1545526 3.2148301 3.1703284 2.9792562 3.0313860 2.9867986 2.7635059 3.1441799 3.2569419 2.8999858 2.8723959 3.1202444 3.2015864 2.7534150 2.6993648 3.3928280 2.7521536 3.1310602 3.2409742 3.0076805 3.4316580 3.1248167 2.8767265 2.9393313 3.8386862 2.8680151 2.8973949 2.8267460 2.9718229 2.7256033 3.0978842 4.3785444 3.3368108 3.0360023 3.3412948 2.7978886 3.0957345 2.7589612 3.2950212 2.7706088 4.2400954 3.6221177 3.4066860 4.2655060 3.7702814 3.2186535 2.8468518 3.7792351 3.8662314 2.9841540 3.9215045 3.6921336 3.0426955 3.7885683 3.4175873 3.3267450 2.9828507 2.3109047 8.5533543 3.3429132 3.0918249 3.0208044 3.2371775 3.2314375 3.3939767 3.6089495 3.1645403 2.4602442 2.3771007 2.4222832 2.3163204 2.5937277 2.0877364 2.0396029 3.1822710 2.5459792 2.4575186 2.3928553 2.2734032 2.3238818 2.3095526 2.4932490 2.4958575 2.5119593 2.0081269 2.5484482 2.4299110 2.5639921 2.4786547 2.4727596 2.5572349 2.3097511 2.4959446 2.5912573 2.4177373 2.2935812 2.1194224 2.3780050 2.2158891 2.9213818 2.3983020 3.1704904 2.6655372 2.1897817 2.9269784 2.8514983 1.5517353 2.4971618 2.5057480 2.4976115 2.9434997 2.9304564 3.8769715 3.8279711 3.2518345 2.7068155 2.6137255 2.6624270 2.7723382 2.7314286 3.9417588 2.7540739 3.0528160 2.9555099 4.0936963 2.0289934 2.7569029 2.8520008 4.4108066 3.9369699 3.3841465 3.9959477 4.6142266 3.4693650 4.5216857 7.2363000 3.5729803 4.0276134 3.2166485 3.7030520 4.0077282 4.0519281 3.8723004 5.7035987 3.4502149 4.2209786 2.5110313 4.1000022 5.4912891 4.9311879 4.0244431 5.9880645 2.7238274 2.6473012 2.7006816 2.5975921 2.5902662 2.8066696 2.6108214 2.3743988 2.6562940 2.6565674 2.6434817 2.8696134 2.5823292 2.5843552 2.6732493 3.0144675 2.4660688 2.2956827 2.7872830 2.8151622 2.9952398 2.5929411 3.0108218 2.6544583 3.0587532 3.1892841 2.7477973 2.4485302 2.6381143 2.8368671 2.7983401 2.9133476 2.9550597 2.9734417 3.3544395 3.2180983 3.0403950 3.4930748 2.7644302 3.3215912 2.8739264 3.0393786 3.3431027 2.8388846 2.8115331 2.8618177 3.3130314 2.6760315 3.1775703 2.9600576 3.1183883 3.4356572 2.8607841 3.1329369 1.9215126 2.5054869 3.4341898 2.7969974 3.6304076 2.6158089 3.3753334 2.7812750 3.0100442 3.2961647 2.5016248 2.7861485 3.3246760 3.3086000 3.5682123 2.7743694 3.3430288 2.6801924 3.9964855 3.0952786 3.2775169 2.6838763 3.8372699 1.9714573 3.8337250 6.9634557 3.0506932 3.2447716 2.8272810 2.8578085 2.5971819 2.5716464 2.8386882 2.9267448 2.8630359 2.9192734 2.9530488 2.7807038 3.0018883 2.7523450 2.7319407 2.8105813 3.2964505 3.1028416 2.9241718 2.6772313 3.1490779 3.2079428 3.1812057 2.8586546 3.2701963 3.1468986 3.0694683 3.2871854 2.8714262 2.8237461 2.8692671 2.8902827 2.8823115 3.3305672 2.7840301 3.0573491 3.3406788 2.7465330 2.6836388 2.7491051 3.0385655 2.5581284 3.2551383 2.8097262 3.5963544 2.6989372 2.9884671 3.3462788 3.4131319 4.0670413 3.9555930 3.1221745 3.2771095 4.7582864 2.7388226 2.5839372 3.8995017 4.4585332 4.5696561 6.1065162 2.3889904 2.6265405 2.5051756 2.4279610 2.5180647 2.4304306 2.2251413 2.4790256 2.5933719 2.5209165 2.5319262 2.3710270 2.5613763 2.4784644 2.5626060 2.5579354 2.5107447 2.5337517 2.8540300 2.4854812 2.5494863 2.3261412 2.5634111 2.6902159 2.4152692 2.4230823 2.4890214 2.5196353 2.6242471 2.7798337 2.4244263 2.5071429 2.5038595 2.6628960 2.7363368 2.7107684 2.7914017 2.5847968 2.6246323 2.6897286 2.6218207 2.5291166 2.5490177 2.5648494 2.5385427 2.5444932 2.5868521 2.6198170 2.7184307 2.8074627 2.9072196 2.4766724 2.3524283 2.8760707 2.7104239 2.7069463 2.8431607 2.5081387 2.7375717 3.2255571 2.2604495 2.8742165 2.7383120 2.6980053 3.0764385 2.4835138 2.6123662 2.7251984 2.9593640 2.7084998 2.9860384 2.8135610 2.7490699 2.7059216 2.5953854 2.9185758 2.6135714 2.5890146 2.8714276 2.7510313 2.9355721 2.8243742 3.0710233 2.9667226 2.9136725 3.0480934 2.8986858 2.8608661 2.6536535 3.1746099 2.3727238 2.2481876 2.2302267 2.6727574 2.2896022 2.3347430 2.3039540 2.2736562 2.0991609 2.5120592 2.4785443 2.0956651 2.3346652 2.4748639 2.4437254 2.3354922 2.3692642 2.3386299 2.2483408 2.6781156 2.2800346 2.6940085 2.7054586 2.6903497 2.8902714 2.6666161 2.2955883 2.6841661 2.4781390 2.5909729 2.5691820 2.3104399 2.7474653 2.9208757 3.1396949 2.5846831 3.1311803 3.6349206 2.4893161 2.8726158 2.9375114 3.8045709 2.4608410 2.7647498 2.2778682 2.8557022 3.4015238 2.5637436 3.0348981 3.0336570 3.0228035 2.8866633 2.8581699 4.2513232 2.7109404 3.3002758 3.0051292 3.1860887 3.0707669 2.5882662 2.3445582 1.9557486 2.8448700 3.6416134 2.5865021 3.4023710 2.2123074 3.5638497 3.4153795 2.8756430 3.0110251 3.2604347 2.9090965 2.6797006 1.9948481 3.3924196 3.4445763 2.7319187 2.8764933 3.4462935 3.0458922 2.5817887 3.3790415 2.9345863 3.3308797 3.0575561 2.5330740 3.0913811 3.5656970 3.2409768 3.3376185 3.3208409 3.6456483 3.7849208 2.8138971 2.8370478 2.9505526 3.0771162 2.8041493 2.8911531 3.1795476 2.7402090 3.1307684 2.8706632 3.0916040 3.0061752 2.6970648 2.9942613 2.7896247 2.7783234 2.6699867 3.0093991 2.8427648 2.6202165 2.8468416 3.1007837 2.7066779 3.0682863 2.7051328 2.8529136 3.0464669 2.9899618 3.2808466 2.7884944 2.6249698 3.1596716 3.1275966 2.9889033 3.1412105 2.9871701 3.1796557 2.9728029 4.1369190 3.0432071 3.4152319 3.7850609 3.7284239 3.6644324 3.6318798 4.0294797 4.0584748 3.5994624 3.8795100 3.2005033 4.0489494 3.9036791 3.9027123 3.8703433 3.6052168 3.9558830 3.8860524 3.8108951 3.9865131 3.0400439 4.3249141 3.7572940 3.4206995 4.3208366 3.5448740 3.7740920 4.0668450 3.6918829 4.3594478 3.5853678 3.6803986 4.2079011 3.2478340 4.3912383 2.6678541 3.9867981 4.7319585 4.4790562 4.0928342 4.6275834 3.2722161 3.6813914 3.3681622 4.2371089 2.9263012 4.7997962 2.6092394 2.6995454 2.7435652 2.4824695 2.6684378 2.5093504 2.6475939 2.6324033 2.6836115 2.8166653 2.4948095 2.6202889 2.6371828 2.4582977 2.4784003 2.6258860 2.6071401 2.5671911 2.6385584 2.7249259 2.7808133 2.6318392 2.5089619 2.4634117 2.5157142 2.5147761 2.4861694 2.5319855 2.8739355 2.5487134 2.7382992 2.7869476 2.7395237 2.5150840 2.7125647 2.4481133 2.9256248 2.7828122 2.2712626 2.5692857 2.6175625 2.7794140 2.3271717 2.8728253 2.7240327 2.8439968 2.6830817 2.7265652 3.0642255 2.9043044 3.3725871 2.4008560 2.6926291 3.1932542 2.4177492 4.7965876 2.9290806 2.7587889 2.4181066 2.6446082 2.5656108 2.4827182 2.8145319 2.6575936 2.7207566 2.7581096 2.6832137 2.7541206 2.6037986 2.5847215 2.5448641 2.5278742 3.1017473 2.5269143 2.6616431 2.7425299 2.6268340 2.4263651 2.6898477 2.6599912 2.4969586 2.4505326 2.8695738 2.8710447 2.7996124 2.9483586 2.9063754 2.8557779 2.7819265 2.9257050 2.8997441 2.9031187 2.7696645 2.7691687 3.0359362 2.9707175 2.5847111 3.0230223 2.5458536 2.5077090 3.1228016 2.6368015 2.7070876 2.8718704 2.9248226 2.7711280 2.7897404 3.1958812 2.9774970 2.5632168 2.5896332 2.6325227 2.9559019 3.2147031 2.7697281 2.7641681 3.1227993 2.5108573 2.7439334 3.1101756 2.8587888 2.6954471 2.9156886 2.5847776 2.4376180 2.6515418 2.7552251 2.6182757 2.5962425 2.7872045 2.8022098 2.5924735 2.6089489 2.8655827 2.7378025 2.7028807 2.6993078 2.6072912 2.4899158 2.6830423 2.4015705 2.5846938 2.8381941 2.6135182 2.7503194 2.5844897 2.7578740 2.6902219 2.9061617 2.8318773 2.5480714 2.7839493 2.9656814 2.5021057 2.7873080 3.1538159 2.5982473 2.9691480 2.9724121 2.7576513 3.2337400 2.6844912 3.0280029 2.7737591 2.8471467 6.5407223 2.9614537 3.3089958 2.9647918 3.0986869 6.8126578 3.1157844 3.0186072 3.2797002 2.6936135 2.9870970 2.5922136 2.5790848 2.7707713 2.0592690 4.4532712 5.0802006 4.0914077 2.6831702 5.1129858 4.4624169 3.5147688 3.0013700 4.6867874 5.0925808 4.2060880 4.6069302 4.6697282 5.2230210 4.5614097 3.9522359 2.5773673 2.5107017 4.7835875 4.5743216 4.8153931 4.8384324 4.6935289 5.1127175 5.2529803 5.2780055 4.6399421 4.1362313 4.0926737 4.0388218 4.3328324 7.1768031 5.5491058 7.0697466 4.7674937 5.3061024 4.9789002 5.3082828 3.7371589 5.8767729 6.4243896 4.5596781 4.2012897 2.8964319 3.3870707 3.0849062 3.5223903 3.5493956 3.2098689 3.1117245 3.3030117 3.4839921 3.4659236 3.3383189 3.6866198 3.3561743 3.2051898 3.7823249 3.8141468 3.1290577 3.8341394 4.0015329 3.4603753 3.5932216 3.5778189 3.2189039 3.4608457 3.3466199 3.0846527 3.6093603 3.0127804 3.8302883 3.2051148 3.4571797 3.5018145 3.6193986 3.4117128 3.6244396 4.6467126 3.4142855 4.0219613 2.6981128 3.2208286 2.6415378 4.1674626 3.4333928 3.7946333 4.1112311 5.0405769 3.9575493 3.6192967 4.3775998 2.7301542 3.9556168 5.0033515 4.4795385 4.5836585 4.5728119 4.1494037 2.9663682 3.1406466 3.0074884 3.1516900 3.1296038 3.0723406 3.2604471 3.1995554 2.7812781 3.2369625 2.5565104 2.8839516 3.0296329 3.1029782 3.1708355 3.4522246 3.6197985 3.3395145 2.2158702 3.1729868 2.6379229 2.7200432 3.1532884 2.8532371 2.7958573 2.8438672 3.1208393 2.9661201 2.9595312 2.6818751 2.8787382 2.4172714 3.0032417 2.8782843 3.0199453 3.0287957 2.9762292 4.9747714 3.3077597 2.7557307 3.8789562 3.0009463 3.1215016 3.4753207 2.4248457 3.2889235 3.0982658 5.8531553 3.5460746 3.0733593 2.4162048 2.2661611 3.4036331 2.2990191 2.2722953 2.1160731 2.2127948 2.1656186 2.3239553 2.2475887 2.1819034 2.3262828 2.2591388 2.4017702 2.2006659 2.5640389 2.2329082 2.2843801 2.5538949 2.2799647 3.5641911 2.2871019 2.3329133 2.3502785 2.4314570 2.5386513 2.4106870 2.3898218 1.5743845 1.8639383 2.9276964 3.9913248 2.6775413 3.6861823 3.6861823 3.6995147 3.6995147 3.6825514 3.6928881 3.6114853 3.7608235 3.5365996 3.4116360 4.1665387 3.7598556 3.7598556 4.2435609 4.0140881 3.9715697 4.1592808 3.7494528 3.7494528 3.6648697 3.6648697 3.5780193 3.9951879 1.8582011 1.8582011 4.0035482 3.6684652 2.2500928 2.2500928 4.8114065 4.8114065 2.6930313 2.6930313 3.4227869 8.9999981 1.7047324 
PHYINF015458_KOG0273                                                                                                                                   2.9632152 2.4310044 2.9044887 2.7973645 2.5896501 2.4257854 2.6885881 2.5724700 2.5081308 2.8583570 2.1761065 3.0211349 3.2320168 3.6439389 3.0629250 3.2524090 2.4731215 2.4194700 2.0827887 2.9781488 2.2179427 3.0000386 3.1191807 2.6292515 3.2865137 2.7172330 3.2604957 2.6650012 2.1900920 2.8884884 2.7705143 2.1753173 2.7717488 2.3066503 2.5835558 2.4822066 3.0249128 2.3598878 2.4088743 2.9407707 3.1114841 2.7569267 2.3106239 3.0557547 2.5818113 2.6340683 2.4261731 2.1754459 2.3294512 2.8694125 2.4810280 2.8761847 2.2458871 2.6840529 2.5810343 2.6363997 2.9446811 2.5966978 2.7009746 2.7934088 2.5741925 2.1455047 3.2070578 2.2200212 2.5262338 2.6106155 2.5864870 2.9221853 2.6895058 2.5062050 2.8708032 2.9851885 2.7416213 2.6014877 2.3837228 3.1266376 2.4518999 2.5171558 2.8682361 2.6783567 2.5539802 2.4902199 2.4053750 2.9338173 2.8078918 2.2478079 2.0655615 1.9717621 2.6076936 2.5963061 2.8091403 0.8720091 0.8138334 0.8623223 0.8552947 0.8561452 0.8333971 0.8206359 0.8974210 0.8874836 0.9782188 0.0000000 0.8921457 0.9169055 0.8829306 0.8747688 0.8979141 0.9866827 0.9473223 0.8481622 0.9109210 0.8860246 0.9716179 1.0159558 1.0344834 1.0564837 1.0778608 1.1427411 0.8445638 1.0670932 0.9892190 1.1294965 1.2717359 1.1469840 1.2871351 0.9982150 1.3267079 1.2168556 1.4340138 0.9080822 1.5203334 1.7990456 2.1171441 1.6246919 1.6658406 2.1062740 2.1745837 1.8813093 1.9449185 2.0002388 2.2582203 2.0976206 2.0416954 2.1468646 2.0233844 2.2253224 1.9725338 2.0704271 1.8247593 1.9335932 2.0040520 2.1077360 2.0894592 2.1131105 2.2624519 2.1616132 1.9268745 2.1264074 2.1258229 2.0564378 1.9843747 2.0351473 2.2301591 2.2907096 2.0111762 2.1066387 2.1615932 2.1541266 2.5006571 2.4762633 2.2777936 2.1066101 1.9816003 2.4361905 2.1674046 1.9014136 2.4678597 2.3633379 2.4659699 3.2768461 2.1579512 1.7723250 2.2766088 2.0714066 2.1095495 2.2590470 2.0212813 1.9385808 1.9257677 2.2253348 2.2497997 2.0453881 2.1656609 2.1544028 1.9634739 1.9588173 2.0692513 2.1108083 2.0748279 2.1019915 2.1990073 2.2810068 2.3315217 2.0106675 2.2924811 1.9424200 2.2753797 2.5263500 2.0717931 2.4609346 2.3811790 2.3734885 2.3277043 2.7388265 2.4364816 2.3984248 2.4071381 2.4645996 2.5051681 2.8079459 2.6294425 2.6761623 3.0948773 2.7254761 2.4282254 2.3863225 3.0991188 2.9269682 3.1699652 2.6620063 2.4562063 2.7176608 2.7254063 2.5841244 2.6691981 2.8849609 3.0661921 2.7581967 3.3114763 2.5704723 2.8072098 2.5295034 2.2115835 3.1055933 2.8590541 2.7350373 2.7626984 2.7804753 3.2151638 2.8612970 2.6353011 3.1142617 2.4798930 2.8250809 2.5900630 2.6470296 2.2827846 2.7916830 2.7821222 2.7026411 2.7616912 2.9095867 2.8271011 2.8978772 2.7888726 3.0115761 2.4088855 2.2846324 2.6334905 2.4598190 2.4751500 2.3677827 2.3801916 2.6633611 2.4983653 2.6188530 2.5069965 2.6464634 2.3430889 2.4608700 2.5505172 2.5832103 2.6563415 2.5092996 2.4381905 2.5047628 2.6725778 2.4061711 2.3044109 2.6079463 2.6676779 2.4483830 2.5262779 2.7441690 3.1377931 2.9575742 2.5365912 2.5717103 2.5850391 2.7304259 2.9634677 2.6551066 3.0052713 3.1503131 3.0021027 5.7678265 2.1999891 2.7830120 3.1909808 2.6601979 3.2938085 5.1223003 3.4648460 2.7480100 4.2884512 3.6103997 4.2316527 6.7600959 3.0379109 5.7236589 4.4418259 4.9656487 4.2516692 5.3875497 5.1990798 5.5323912 4.9976445 3.8477801 5.2059733 4.6934651 2.4808907 4.7522274 4.2426407 5.3026165 5.8211732 3.7392865 4.7451085 5.1787281 6.4097162 4.2180730 5.4598926 5.7514719 6.9183953 5.2402119 4.9526343 5.0880807 5.8470961 5.3164830 5.6776465 6.0120241 5.0014160 6.2224262 5.4623524 3.7756135 6.0903309 4.8411355 4.8027635 5.4102322 6.1072801 2.5508990 2.3830282 2.4486475 2.3320741 2.4070405 2.3794147 2.2643756 2.5508778 2.4598539 2.3574285 2.3066955 2.5370612 2.4853537 2.5462783 2.2880720 2.1989447 2.2784776 2.3268680 2.3886110 2.4083591 2.4214017 2.7025979 2.3796880 2.7776293 2.4039002 2.4408634 2.2768077 2.5176488 2.3823036 2.4418684 2.5760901 2.4158074 2.3680778 2.4885503 2.3718671 2.6010115 2.7193106 2.5549765 2.4649099 2.4226951 2.5661231 2.3492714 2.7009437 2.0730196 2.5438445 2.5472582 2.6486881 2.4865536 2.4417384 2.4995023 2.9762446 2.7848002 2.5825323 2.5192440 3.1878215 1.7922634 3.3926885 2.3918210 2.4642515 1.8096399 2.1796745 2.5166867 2.5372464 1.9215961 2.6015453 2.1579619 1.7962231 1.6905525 2.0232756 3.0253347 2.2339412 2.3502993 2.5986618 2.8770094 3.0700600 3.0956469 2.7640527 2.6561299 2.1590673 2.4536975 2.7128195 2.7581939 2.3874098 2.7862029 2.2954090 2.8236328 2.3414217 2.5975408 2.7565411 2.6893796 2.6468350 2.8429657 2.6267836 2.3860754 2.6245864 2.3355172 2.6611073 2.4643284 2.8699691 2.9530882 2.6391506 2.6464122 2.9296338 2.7502751 2.3557778 2.4457994 2.7641426 2.7339864 2.8879791 2.6313986 2.9871360 2.8523246 2.9453291 2.5926903 3.1487624 2.6617624 2.9184197 2.8306296 3.6487975 3.5246370 2.8887762 2.9880861 2.7288857 2.7778402 2.3754067 3.1603124 2.8672386 2.3803235 2.5076013 2.3724956 2.6350231 2.5694444 2.3137673 2.3902934 2.4587761 3.1326335 2.7265861 2.6085290 2.8451952 3.0064035 2.7604221 2.7257369 2.9530460 2.5659529 2.8775853 2.4819945 2.6420227 3.1527615 2.8443321 2.7060417 2.8932607 2.8344359 3.3726413 2.7071330 2.4537491 3.0394807 3.5148731 3.3933659 2.5729869 2.9376952 2.9733120 2.4725794 3.3961650 2.5928118 2.4331322 3.1297473 2.7377285 3.3842204 2.8061975 2.9193849 2.9747832 2.8061975 2.8469195 3.0471213 2.8116692 2.8011900 2.8687138 2.9358910 2.6861573 2.7029171 2.8347147 3.0383919 2.9138580 3.0550140 2.8977434 2.6824240 2.9296644 2.7283861 2.8270705 2.7391491 2.8100177 3.1173284 3.0887079 3.0314623 3.2579810 2.6003113 3.0704506 2.9100666 2.7271074 3.1110907 3.1225726 3.0431200 3.0319716 3.2740085 2.4799458 3.0273499 2.6528267 2.9401441 2.4692480 3.0044973 3.4582298 3.9507982 2.9544123 2.2730107 3.5329935 3.7332719 2.3546840 3.1106407 2.2945382 3.0461512 3.2429594 2.5846031 2.4599582 2.5983969 2.7752100 2.6715295 2.6323934 2.7422255 3.4322546 2.5333380 2.7680223 2.5326250 2.4458430 2.5523673 2.5252791 2.5917271 2.8598800 2.4095033 2.9999378 2.4847127 2.6409155 2.8491092 2.7906058 3.0564164 2.9581148 2.3761353 2.4669184 2.4442429 2.6216894 2.5421315 2.5022578 2.6416721 2.6019012 2.7849333 2.7233806 2.6447014 2.5243970 2.5611496 2.1364679 2.5531024 2.0879873 2.7023329 2.6469030 2.7208680 2.8327565 2.3478033 2.5084911 2.8513530 3.0773882 2.3308245 2.8350710 2.6336086 3.1501066 2.7371546 2.9379035 2.9379907 2.9482812 2.8042360 2.7517394 2.9906152 2.7979534 2.5727777 2.9846893 2.6783759 2.4876260 3.1839680 2.9601860 2.8091406 2.3986833 2.4772649 2.5751220 2.9611192 2.7161894 2.6950337 2.4906733 3.2212309 2.5487102 2.9160045 2.5727097 2.5737361 2.4742890 2.9801271 2.9648081 2.9341210 2.2920619 2.8773661 2.1473418 2.4825176 3.4559383 2.1707568 2.1413986 2.2124134 2.8156425 2.5016898 2.5209265 2.2395106 2.0984652 2.2497658 2.4491183 2.5106884 2.2589571 2.4665836 2.4233155 2.1697381 1.9886254 2.1123356 2.4449301 2.5448279 2.3215427 2.6809606 2.2109652 2.2755163 2.2109899 1.9636559 2.4365644 2.4353925 2.3881088 2.8901264 2.4051783 2.4424339 2.2806861 2.7237517 2.4875373 2.3692333 2.4052485 2.6235149 2.6319651 2.7933346 2.1976169 2.6320320 2.4364293 2.7291515 2.6040588 2.4827213 2.2096278 2.2166634 2.3479830 2.3850096 2.1404876 2.3801611 2.5025764 2.1491600 2.4187142 1.9112704 2.2401010 2.5507782 2.1078385 2.0724541 2.3619954 2.3335816 2.1706423 2.5987129 2.1898128 3.0944732 2.6775305 2.6408103 2.3807127 2.8853063 2.6318259 2.0602163 2.0286994 2.4880956 2.3717571 2.5246192 2.8236068 2.1942087 2.3454534 2.3818411 2.7187782 2.6107354 2.5008151 2.2892978 2.1801926 2.7649891 2.4014035 2.4448255 2.5477666 2.4576670 2.5755069 2.2770095 2.7516611 2.8062574 2.2736456 2.7948274 2.4442462 2.9341940 2.4974893 2.1176082 1.9777961 2.3919938 2.2501475 2.7289940 2.4066541 2.9636938 2.8391416 3.1422870 2.7026502 2.7538644 3.7221505 2.7798531 3.2213677 2.7518557 4.3361088 3.3885907 4.1775684 4.0977853 6.6149305 2.5362056 2.8470947 2.7273130 2.6521582 2.7940992 2.9123924 2.5895319 2.6715374 2.4985262 2.8386973 2.7139417 2.5547445 2.5974716 2.5720597 2.7397768 2.6642733 2.7968641 2.6955919 2.7297475 2.9901171 2.5697789 2.6250352 2.6459625 3.0554747 2.7924244 2.9495255 2.5707332 2.8719237 2.4720721 2.8527781 2.8762920 2.8915841 2.5889889 2.8121336 2.8076851 3.0244524 3.0358268 2.6602614 3.0077764 2.6053761 2.3486141 2.9608953 3.4051262 2.0779320 2.3411611 2.6543467 3.8584876 3.1990153 7.7827552 2.0094668 3.3885216 2.6068935 2.7386748 1.9999518 5.9963674 2.2921315 2.3648489 2.4754990 2.4739362 2.7198181 4.8608273 2.3204932 2.4499485 2.2908161 2.5964420 2.2474650 2.6879458 2.9363795 2.8278888 3.2436399 2.7439931 2.2522651 3.2314379 2.1075429 2.2320596 3.5432654 2.8636933 2.1426048 3.1814409 2.9431219 3.0697264 3.0500813 2.8551023 3.0475453 3.6035359 2.0026901 3.0413440 3.2795520 3.0921855 3.1728393 3.6026660 2.3318147 4.0837583 2.6364002 2.8525675 2.5866941 2.2675332 2.1165673 2.2641011 2.4498070 2.1752860 2.6095086 2.2265760 2.7282987 2.1794839 2.4139461 2.2519798 2.4702203 2.1881561 2.8044625 2.5780761 2.4127864 2.2918101 2.5756239 2.4521747 2.7009179 2.3251157 2.4315219 2.6713177 2.1196074 2.7277606 2.3887969 2.3183690 2.2588308 2.6839449 2.6959364 2.9489392 2.5531388 2.6766558 2.8359623 2.7241686 2.9694262 2.8273871 2.9248312 2.4505507 3.2350768 3.0271530 2.7511469 2.7279361 3.3760672 2.8915122 2.3868354 2.1628069 2.8332635 2.7246431 3.2547508 2.7527276 2.1958658 2.5452081 2.6681467 3.1675802 2.1530425 2.6692267 2.7153890 1.9196084 2.9197170 2.9111652 2.9198748 2.8519357 2.3678271 3.0074309 2.3526224 2.1943545 3.0102692 2.1713927 2.7878445 2.7200078 2.7953055 2.8852206 2.4896097 1.9104031 2.4974415 2.7535155 2.7955370 2.9643403 2.9677153 3.0069418 2.6731729 2.8911882 2.7034253 3.5420033 3.1525596 3.0567384 3.1582344 2.4527106 2.5141556 2.3564015 2.7095824 2.4742836 2.2248642 2.3983297 2.5176758 2.7489469 2.6819577 2.4181439 2.4172444 2.6278505 2.3296944 2.6337682 2.7552236 2.4943646 2.4053207 2.3432064 2.7077076 2.5730073 2.3779296 2.8544043 2.6185733 2.4022319 2.6720800 2.6319167 2.5953942 2.5014416 2.5714804 2.5099189 2.7553344 2.7768837 3.1552273 2.8027036 2.7488772 2.2354393 2.4311659 3.2186858 3.0698549 1.8846346 2.9103092 1.9893242 1.8948002 2.4025162 1.9858592 2.0961397 1.9931753 2.1264758 2.1098408 2.4886555 2.3479814 2.9439389 2.3792323 3.1819888 2.7546661 2.7890426 2.7618469 2.1244589 1.9281972 2.0155497 2.0540798 2.5811841 2.0779631 2.6169114 2.2097286 2.7369627 2.0979231 2.1672449 2.3045309 2.8003190 2.9166739 2.0924009 2.5281146 2.5045106 2.8944571 2.2188378 3.0236414 3.0833637 1.9742693 2.3875345 2.6681701 2.8828486 2.7639127 2.6565112 2.6013356 2.9745887 2.5350611 2.6589197 2.6530099 2.4624431 2.6146964 2.9780472 2.9122881 2.6554107 3.2834816 2.5890437 2.6043944 2.6930698 2.8438321 2.5475955 2.8102355 3.0002224 2.4612813 2.8274705 2.6945306 2.7550073 2.6266605 2.9173047 2.8586407 2.8366448 2.9122659 2.8002779 2.6805595 2.7718143 3.0683811 2.8934331 3.0177568 2.9818992 3.2396648 2.8173800 2.8732810 2.9033250 3.3845053 3.1379081 3.0567563 2.3047984 2.3317995 2.3773959 3.1363515 2.1674793 2.2449458 2.6381427 2.3025131 2.3698403 2.0876477 2.1514875 2.1993483 2.1974651 2.0307205 2.4205826 2.3168616 2.5045007 2.3307368 2.3616852 2.6676534 3.1239542 2.3711616 2.1226635 2.2677790 2.4587800 2.4801313 2.3094702 2.8577826 2.2931866 2.5049236 3.0714669 2.5337568 2.7831149 2.6029556 3.0478595 2.1669379 3.0717690 2.5187978 2.6752563 2.8788610 2.7093692 2.6281967 2.6607062 2.7681738 2.8797354 2.9761168 2.5300281 3.0257685 2.6614150 2.6772564 2.5093836 3.0036864 2.7295612 2.7931657 2.8733055 2.3269979 3.3319304 5.5246657 2.7466742 2.0921326 2.3994924 2.4364108 2.3395431 2.4062461 3.0919101 2.8740239 2.4872137 2.5467542 3.2123662 3.5999862 3.3896439 2.3535211 3.0476120 3.2474012 2.8706530 2.4697060 4.1886119 4.5687157 3.2606717 2.9823538 4.2492003 2.7024087 3.8487078 2.9491430 2.7542206 3.3577821 2.6274258 2.8166472 2.8708555 2.3378165 2.9283081 3.2717480 3.6271520 2.6179727 2.6855927 2.8874778 3.7523698 2.8013223 2.1384197 4.5909628 4.0409890 5.3126901 5.0304105 3.0868831 4.9725219 4.1679762 4.1007571 2.9595069 4.5023675 3.9855995 4.9807638 6.1675743 3.7764904 9.0000000 7.5498374 2.6953777 5.7059323 9.0000000 5.2965146 5.1257989 8.0651548 3.5133136 5.7902989 3.9423570 4.0100009 5.1366931 2.3820093 5.2056048 4.3840049 5.4173773 3.4294825 2.6423191 2.8254951 2.6410479 3.0463635 2.7474765 2.7440288 2.9148841 2.8732273 2.8432180 2.5497619 2.5049456 2.6799639 2.4686058 2.8419651 2.3576705 2.6864851 2.7912771 2.9950331 2.6542937 2.4576877 2.6751047 2.9251997 2.7271987 2.5386535 2.7596787 2.6916515 2.8933541 2.4978221 2.8918607 2.5037908 2.5914686 2.7366226 2.8826334 3.0296549 2.7072096 2.7110942 2.4021616 5.6451338 3.5428634 2.4064994 2.8433666 2.8221677 3.2418811 2.9558195 2.9085621 2.8502683 2.5766100 2.6571799 2.6891560 3.1320982 2.9022950 4.7774041 2.8206175 3.0987500 5.3686097 4.9150130 6.1153087 5.1647616 5.8985799 5.8247109 4.5439422 5.5668250 5.8834863 5.2267349 5.1894199 5.2275134 4.4017337 5.4436060 5.1183745 5.4224486 5.1349934 6.0841827 5.2462379 4.6470897 5.8672236 5.2420500 2.7383392 3.0285371 2.9727782 2.8656186 3.0039602 2.8074587 2.8923908 3.0365931 2.9121605 2.9439692 2.9636763 3.1037106 2.7400158 3.0573363 3.1075962 2.9167138 3.2075484 2.6177828 3.1092802 2.9683385 3.1516387 3.0852089 3.0437190 3.0481023 3.2408305 3.1477434 3.0848853 3.0400638 3.2587741 3.0432461 3.3572294 2.8671732 2.9296462 3.3990087 3.1422698 2.9187644 2.7270940 3.5604742 2.8814730 3.0578092 3.6627395 3.0374241 3.7293541 3.0775083 2.9344422 2.9964825 3.4727187 3.0914597 3.0189184 3.0743597 3.2329330 2.4393611 2.9166826 3.5375764 3.4363057 3.2719500 3.4885791 2.5375470 3.4207189 3.0901556 3.1188362 2.3884268 4.1050397 3.7350068 3.1021321 3.7792802 3.6792657 3.8456364 2.9578349 4.0113690 3.7864187 2.9509162 3.8552152 3.6497921 2.3007902 3.8498285 2.8582090 3.0443493 2.9992917 2.3189547 8.3004414 2.6268820 3.0624887 3.1700133 3.6619532 3.1767173 3.6129010 3.3860336 3.2613525 2.8527478 2.3347897 2.5027890 2.4768671 2.7718641 2.3196804 2.5728903 3.3566910 2.5917971 2.8232922 2.5582253 2.5228250 2.4183945 2.5507648 2.9656791 2.7147818 2.7419892 2.4517322 2.4238657 2.3389692 2.7571127 2.6305803 2.8112086 2.6491104 2.6502507 2.7727734 2.7869016 2.4915601 2.2855308 2.3077656 2.6267195 2.5297316 3.3160280 2.9279050 3.1242595 2.7378083 2.5401817 2.7835124 2.8306949 1.8838164 2.6814380 2.6633982 2.4555246 3.5518856 3.4750744 3.8524512 4.1208051 3.6010741 2.6864296 2.6077058 2.8342102 3.2066464 2.8442237 3.6762162 3.2964008 3.6182200 3.1548063 4.2132451 2.4072829 3.6946075 3.5915159 5.2737191 3.7585834 4.2029457 4.5295809 5.0130885 4.4143300 5.7876275 5.4872762 4.3618778 3.9375411 3.6033613 4.5613007 4.2956947 4.8343339 3.6587104 5.9700076 3.4993073 5.3592890 2.7330701 3.9531224 5.7518584 5.5342112 4.0814515 6.6644360 2.8315662 2.8727847 2.7221484 2.5437719 2.7129385 2.6930773 2.9519231 2.5605934 2.7860149 2.8511837 2.8454437 2.5928021 2.7417947 2.9573096 3.1138385 3.0802504 2.5175113 2.5819297 2.8664025 2.8108415 2.9727634 2.6733193 3.4839905 3.2288683 3.2827855 3.2282712 2.7536498 2.7709987 3.0873685 2.8665119 2.9804401 3.2692367 3.3418673 3.0232544 2.9494822 3.4057960 3.3981742 4.2421218 2.9622060 3.3808793 3.0099968 3.1665833 3.2261635 3.1397625 2.9987693 2.9674578 3.2782455 3.1427795 2.9140203 3.5268290 3.7461095 3.5223002 3.0493091 2.8627445 2.0798274 3.2601693 3.6460235 3.2402758 3.5539487 2.7773684 3.2018622 2.9101000 3.5103803 3.2058329 2.5820976 3.2352882 3.6802274 3.9269801 3.6462349 3.5757796 3.0190287 2.9182351 4.1353651 3.4681484 3.9843171 2.6615600 2.7020520 1.9985789 3.4372897 7.5432205 2.9539352 2.9066311 2.8535418 2.7349953 2.6274736 2.7023444 3.0162408 3.1013848 2.8052808 3.2071032 2.8088095 3.0508560 3.3160381 2.8456216 2.8449767 2.9791359 2.9913678 3.0635188 2.9920425 2.6636184 3.2881367 3.3810589 3.1952865 2.9648513 2.7866147 3.1759695 3.1052518 3.1809214 3.0847794 3.0885212 2.9756561 3.2597043 3.2687677 3.3531805 3.1417761 3.0602554 3.3927749 2.8513403 2.8925997 3.1954961 3.1091003 2.5077209 3.3888059 3.2454411 3.3469024 2.9715679 3.2169217 3.4167673 2.9692781 3.3707343 4.1893752 2.6547081 4.1199453 5.4373876 3.3566318 3.1971511 4.4556907 3.7109342 5.2951680 5.4308614 2.1718584 2.3764561 2.3259519 2.1625266 2.5554952 2.5485530 2.2671545 2.2329616 2.6186435 2.5704438 2.4064015 2.1795098 2.2455169 2.4759147 2.4752784 2.4562518 2.2891446 2.2431601 2.7421887 2.4089805 2.4370160 2.0829959 2.4005594 2.4012212 2.4261517 2.5180938 2.4501473 2.4241365 2.5754854 2.7234517 2.1931143 2.4701283 2.6215585 2.7472031 2.8395194 2.4087666 2.5714395 2.4358510 2.4598671 2.3816084 2.6740206 2.5162990 2.6002379 2.3242185 2.5185337 2.6073291 2.5039424 2.7703461 2.4184687 2.5744083 2.4659611 2.3635330 2.6100485 2.7138028 2.6350604 2.5714730 2.5832929 2.4970383 2.6510555 3.1374754 2.2244485 2.6955801 2.7401988 2.4884687 2.9514729 2.6069846 2.5673549 2.3737423 2.7254842 2.6953685 2.8066356 2.7039457 2.6584000 2.5317749 2.5881179 2.8510896 2.5215024 2.4789392 2.4150891 3.1034458 2.8106499 2.8541577 2.7612031 2.7702581 3.2781609 3.2449192 3.0391326 2.6229704 2.5262880 3.2159012 2.6975020 2.4677096 2.6344898 2.9629689 2.5695529 2.5962870 2.5760984 2.6182917 2.4234910 2.4939520 2.6416734 2.6550946 2.5621392 2.6872683 2.5941133 2.8343491 2.5199114 2.7248521 2.7291761 2.7675525 2.3944783 2.9787294 3.0499221 2.9558199 3.1901133 2.8495046 2.4562245 2.7476529 2.7939338 2.7404311 2.7635076 2.6417163 3.1598422 3.5030532 3.0392994 2.4585560 3.2125521 3.5826251 2.4600773 3.3910502 2.8306115 3.8676908 2.8965246 3.0328351 2.4777429 2.8008981 3.2620686 2.8287501 3.0419517 3.5097725 3.3857013 3.2396283 3.1703432 3.4925057 3.0041157 3.5522197 3.1656845 3.0702017 2.9936655 3.4799498 2.6374366 1.9734873 3.2729709 3.6314293 2.7700961 3.8383312 1.9496828 3.5618822 3.2710305 2.8763458 3.0626974 3.0710022 3.0392003 3.1958452 2.2254693 3.1102203 3.3072820 2.6347699 3.4393073 3.6474662 3.1924949 3.0373024 3.3291901 3.0741678 3.2141809 3.0386542 2.8737521 3.0320973 4.0502608 3.4034683 3.0969573 3.4150823 3.9639831 3.5120242 2.8713162 2.8805810 3.0453142 2.9939755 3.0161253 2.8537873 3.2623139 2.7870185 3.0316179 2.7965361 2.9590009 3.0894692 2.8113903 3.1955640 2.9448330 2.6933192 2.6685493 3.0514558 2.8221740 2.6367402 2.6848772 3.2366182 2.6323951 3.1620356 3.1862825 2.8555163 3.0482251 3.2418961 3.2154585 3.0307094 2.7214242 3.3294349 3.0258527 2.9688064 2.9123202 3.1057080 3.2153881 2.9210344 4.4897920 2.9554024 3.1723479 4.0943385 3.8077871 3.9845711 3.8884829 4.0669323 4.0769417 3.8483862 4.0779219 3.1155956 3.9867359 4.1326220 4.0028964 4.2471447 3.6832681 4.3366220 3.9580368 3.9945547 3.9010997 3.5185914 4.5466237 3.8586882 3.7200358 4.3979077 3.6931603 4.5302772 4.1322183 3.6577798 4.7998120 3.6727034 3.3562877 4.4250222 3.0044691 5.0365417 2.7794529 3.0997007 4.6152062 4.6296273 4.0011022 4.7502707 3.4132740 3.6964561 4.0949664 4.3692591 2.7319299 4.7614684 2.9252493 3.0083564 2.9071257 2.6130713 2.6251170 2.7936430 2.9507536 2.8642238 2.8648395 2.9567314 2.8228086 2.7518842 2.9495067 2.8616396 2.6774007 2.8331321 2.9788942 2.7503462 2.6538910 2.9445083 2.7854169 2.7956972 2.5821143 2.8286293 2.9232967 2.9090666 2.5814620 2.7001020 2.8704019 2.8026748 3.2511851 2.6317124 2.8293158 2.8745288 2.9462897 2.6754606 3.2231306 2.7295025 2.7031478 2.6179445 2.9766276 2.6680264 3.2184689 3.1268189 2.7922723 3.2774608 3.0549181 2.8874342 2.9196700 2.8069173 2.7076985 2.8402891 3.0763393 3.0941694 2.7962307 3.9702928 3.3078651 2.9228699 2.6177723 2.8014428 2.9192416 2.7390479 2.8648514 2.9087163 3.0512569 2.8461662 2.9646640 2.8907534 2.9584467 2.7961542 2.5971371 2.8601980 3.4755276 2.8817271 2.6086483 2.8704767 2.9454387 2.8360729 2.7081003 2.8473035 2.8593963 2.5207011 2.8338606 2.9183272 2.7295129 3.1407188 3.3218424 2.9695549 3.0239596 2.9862485 2.7494357 2.7639789 3.1913441 2.8890428 3.0923991 2.7791146 2.7988410 3.5111094 2.8081265 2.5589140 3.1436118 2.5180469 2.9012385 2.9970828 2.8050468 2.9480752 3.1156995 3.1889200 2.9613688 2.8195267 3.0429847 2.7322450 2.8801969 3.1768736 3.0939604 3.0335065 3.6721399 2.7681956 2.7931558 3.3503763 2.6709002 3.0368065 3.0668832 3.1809766 2.5214808 2.7394194 2.6337077 2.8236275 2.8870655 2.8141982 2.7731149 2.4920747 2.8959039 2.7540571 3.2997189 2.8222858 2.8838445 2.6581504 2.4293888 2.5637283 2.4820185 2.5214674 2.8342413 2.3722205 2.6371911 2.7997982 2.6899132 2.9678652 2.8813521 2.6792190 2.9903841 2.6735332 3.0737645 2.2701088 2.8024122 3.0110062 2.5896709 3.1629660 2.7325797 2.8940019 2.9855089 2.8717124 3.0281996 2.6539039 2.6728269 6.1118753 2.4912061 3.0381465 2.9754300 3.2410016 7.6264384 2.7699166 3.1065538 3.4273046 2.5084174 3.1998632 2.7126563 2.5735656 2.9985102 2.0639232 5.3259221 5.9332619 4.6807897 2.7657697 6.3787422 4.6344754 4.9338974 2.9597972 6.1040938 5.7496787 5.8009876 5.3534506 4.4375749 6.6177096 5.1639177 4.4071855 2.8131230 2.0878566 5.4143362 6.1079665 5.1098266 5.9538863 5.3130089 5.9739958 5.3857634 5.8338998 5.2572745 5.7164597 3.7005332 5.5896838 5.2349107 6.8515132 7.1327562 7.1871041 6.2124093 6.0116849 6.3439704 6.7963968 4.9051111 7.6808585 7.1839724 5.3999107 4.8976929 3.1442413 3.6842358 3.1167579 3.7568275 3.8775165 3.2370916 3.1327936 3.7004684 3.3337671 3.2082035 2.9667318 3.5192246 3.7706004 3.4281923 3.6530349 3.6368831 3.3580909 3.6152507 4.4238772 3.7894532 4.1051564 3.6618086 3.6341818 3.7981576 3.4162211 3.1531101 3.3634067 3.4225521 4.1099223 3.1829195 4.0810742 3.4199283 3.3504943 3.4894939 3.4143452 5.2254058 3.6330581 4.0192728 3.2860664 3.9139335 3.0235607 3.0167573 3.5658507 3.5685441 3.5976459 5.5874141 3.8128562 3.6474886 4.0907668 3.0390248 3.9117595 4.1199444 5.3925849 5.2885547 5.2031978 3.6264594 2.7996386 3.0644838 3.1329132 3.1050368 2.9302745 2.7700926 2.9321397 3.1248928 2.6208955 2.9739339 2.3760541 2.9456933 2.9710685 2.7266604 3.3459996 3.1941770 3.4831559 3.1890861 2.5247635 2.8705538 2.7061941 2.5040222 2.6699823 2.9253013 2.5952732 2.6566178 2.9051960 2.8783323 2.7365012 2.7766355 2.6835780 2.4724800 2.6121009 2.8745070 2.8024323 2.7884855 2.9017852 4.5069305 3.6553767 3.3777149 3.8980224 3.1272488 2.4494397 3.5889796 2.6791606 3.3975638 3.4391367 6.9853591 4.1563334 2.8840597 2.7688382 2.7795408 3.8379411 2.4766928 2.5762432 2.4031747 2.5721277 2.6023889 2.5415942 2.5383360 2.4549536 2.7375190 2.4533353 2.7163884 2.5620319 2.8195030 2.5579957 2.4779827 2.7065065 2.6012732 3.5520514 2.8348459 2.7545385 2.6420725 2.7442055 2.8082062 2.7091550 2.6781965 1.7558933 1.8228768 2.4676844 4.1925731 2.9109511 3.7340910 3.7340910 3.7531860 3.7531860 3.8136781 3.7122507 3.7272829 4.1113853 3.9971167 3.8014613 4.2534538 3.8698563 3.8698563 4.3062223 4.0356728 4.1133204 4.5056099 4.2429968 4.2429968 4.4282185 4.4282185 3.8879486 3.9665497 1.8935305 1.8935305 4.0726796 3.8219332 2.0073134 2.0073134 5.5599709 5.5599709 2.3368860 2.3368860 3.7941615 8.9999982 1.7156722 
COLSPE002767_KOG0273                                                                                                                                   2.9001084 2.4066428 2.6307342 2.7021489 2.4463207 2.1325948 2.7125338 3.0251484 2.3853377 2.4183958 1.8616124 2.7762453 2.6023588 3.0037271 2.7765091 3.0318221 2.4033370 2.2001521 1.9319968 2.9127905 2.0693025 2.9297854 2.9142351 2.6513290 3.0493173 2.5760889 2.8262209 2.2219370 2.1368272 2.7564313 2.4825227 1.7472387 2.2962229 2.4853362 2.1931452 2.5574370 2.7974884 2.1451127 2.1255732 2.6968493 2.9232347 2.6839737 2.3214310 2.5970428 2.4197646 2.2181305 2.2021029 1.9641451 2.3670970 2.4473900 2.5080461 2.5770730 2.3034954 2.6468923 2.6504789 2.6035361 2.7106799 2.6220618 2.4733855 2.5536060 2.1414906 2.1203537 3.1150463 2.2153961 2.4431783 2.4868274 2.1395215 2.5913082 2.7708285 2.1382730 2.8230318 2.9060441 2.4455355 2.4734861 2.4146055 2.7280973 2.0496976 2.2541747 2.9867734 2.5136688 2.0721017 2.2197741 2.2862452 2.4695116 2.5174821 2.4309670 2.5223213 2.3636415 2.3698298 2.7743146 2.5488956 0.6041002 0.4872009 0.5777285 0.4975580 0.5047987 0.4998849 0.4764338 0.5506510 0.5841130 0.6613232 0.8921457 0.0000000 0.5509226 0.5223854 0.5569924 0.6249678 0.6430202 0.7123564 0.6536318 0.6489354 0.7329504 0.6778060 0.7125709 0.7149134 0.7586683 0.8720690 0.9082028 0.4907167 0.8510562 0.8149354 1.1467359 0.9460782 1.0581792 1.0886137 0.6644682 1.2650935 1.0609051 1.3189029 0.7501742 1.3314247 1.5578989 1.9819948 1.6798945 1.4551073 1.9651799 1.8693232 1.7113362 2.1166711 1.8177266 2.1769183 2.0833163 1.9496332 1.8846548 2.0218500 2.0885262 2.1391981 1.9776136 1.6629359 1.8819522 1.6415931 1.9302370 2.0091874 2.0314307 2.2308526 1.9741192 1.7061428 2.0048439 2.1901750 1.9530638 2.0917671 2.0522745 1.8803117 2.0221119 2.0269519 1.8424013 2.0966848 1.9206290 2.1173480 2.0585784 2.1083177 1.8339767 1.9214431 2.1422417 1.9850286 1.6837486 2.2110719 1.9850706 2.2385296 2.6662122 1.9594162 1.7612201 2.0942536 1.8679895 1.8749518 1.9903656 1.9066091 1.8752161 1.8620056 2.0326793 1.9071708 1.9382547 2.1927304 2.0139556 1.8240473 1.7994977 2.0078822 1.8567428 1.8157396 2.0866219 2.1348228 2.0338054 2.0974340 2.1147964 2.0536771 1.8019198 2.0279287 2.2318009 1.8695164 2.1789900 2.2656058 2.1806700 2.1763247 2.3348212 2.2541420 2.1907936 2.4559549 2.1324929 2.6392245 2.4642226 2.5551887 2.2768576 2.5562144 2.3727092 2.2981248 2.1884456 2.5953750 2.5199868 2.8472036 2.1747649 2.2168843 2.3630318 2.3531129 2.5394399 2.3633124 2.4621872 2.5132501 2.3970908 2.7312052 2.2990026 2.3939198 2.2957151 2.1363314 2.6447158 2.6109904 2.2063265 2.3224801 2.3908824 2.8560485 2.4209567 2.2868559 3.0791951 2.4203377 2.3605525 2.4447079 2.1435017 2.1345465 2.3059086 2.5863166 2.5131747 2.3438835 2.6570834 2.3771220 2.4099331 2.4520879 2.4103688 2.4196587 2.2026367 2.1900421 2.1669434 2.1981638 2.2748099 2.3787600 2.5990884 2.3854483 2.5684064 2.3888190 2.4976357 2.2272325 2.1865495 2.3606711 2.1955779 2.4638801 2.3565769 2.1548102 2.2264748 2.4172288 2.2214094 2.0489978 2.2422740 2.2971812 2.4689428 2.3499600 2.4795695 2.8636527 2.3589502 2.2737003 2.4277332 2.3048114 2.5041007 2.4540939 2.1624396 2.4782004 2.8060431 2.7158426 4.5416399 2.3534663 2.9823894 2.9170654 2.3261678 3.0866669 5.4920253 3.1326082 2.9463427 3.8458702 3.0001062 4.2601337 5.4755013 2.7067379 5.1386656 5.2660771 4.7046771 4.0758267 5.3479678 5.2759025 5.1269116 4.6557417 3.1166115 4.4523202 4.3453085 2.2657310 5.1207000 3.6453865 4.7996982 5.5032784 2.6918156 4.8480565 5.0729194 6.4045324 4.1319624 5.1085757 5.2605481 6.3268679 4.4491587 4.3910551 5.2355111 4.7182087 4.8381388 5.9101823 4.4526907 4.8639302 5.0813267 4.8706556 3.5350955 6.1024151 4.0622632 4.5233398 4.3118119 6.2124429 2.2709417 2.0146422 2.2165114 2.2798585 1.9286762 2.1585977 1.9739762 2.1750876 2.2252606 1.9838524 1.9248076 2.2723474 2.2146962 2.3415284 2.0020589 2.0137938 2.1383611 2.0192837 2.1359836 2.0821701 2.1413649 2.2758091 2.0545535 2.4786605 1.9231014 2.2191697 2.0469158 2.2081667 2.1283476 2.1568009 2.1342482 2.3330993 2.0480631 2.1439285 1.9278188 2.2412504 2.4197361 2.3220270 2.2138891 2.1763699 2.2780916 2.0920973 2.3639075 2.0025148 2.1766615 2.2174703 2.4937306 2.1395422 2.0060781 2.3981979 2.6387154 2.2543216 2.0546051 2.2302999 2.7013952 1.8006030 3.2198982 2.1800514 2.0162659 1.6586549 1.7923226 2.4895847 2.5569821 1.6811668 2.1945656 1.9110032 1.8100088 1.6393368 1.8879199 2.5234376 1.8237254 2.2373123 2.3434458 2.8038522 2.3541710 2.9516831 2.5729626 2.5182595 1.8873800 2.3457871 2.6276656 2.7048718 2.1595771 2.9136596 2.1806749 2.5912450 2.2419509 2.5434374 2.8044815 2.5285107 2.5784626 2.9576217 2.4381619 2.5127717 2.5317958 2.3431683 2.5817573 2.3940378 2.4568975 2.6672700 2.4895396 2.3518940 2.5801771 2.7387996 2.3530410 2.2425157 2.7570726 2.5403690 2.7421143 2.4219197 2.8783871 2.7025458 2.9268249 2.5210247 3.2381534 2.6963264 2.7652480 2.8665251 3.5195470 3.4247586 2.6398429 2.8654210 2.9482108 2.0554601 2.0003461 2.7353788 2.7693044 2.1705008 2.3415318 1.9754892 2.4142098 2.2508311 2.0918562 2.1895443 2.1227536 3.0397446 2.6018852 2.0640480 2.4375032 2.7354142 2.6238404 2.4015526 2.8845902 2.2148604 2.8539047 2.3085774 2.3006811 2.7024829 2.7925766 2.3807254 2.7338792 2.4496279 3.0833067 2.6570526 2.0917306 2.9443310 2.8905455 2.9280203 2.5712045 2.6472119 2.6852342 2.3868278 2.9898775 2.3771856 2.4053331 3.0274437 2.4414409 3.0739663 2.4476029 3.0811771 3.1881152 2.4476029 2.3309523 2.4927168 2.3964186 2.3952937 2.5377912 2.5636887 2.6344227 2.4747908 2.5480768 2.6412531 2.3574267 2.5469350 2.4697042 2.3757331 2.4919698 2.3510426 2.3051738 2.7381922 2.5882583 2.6496947 2.4223614 2.7297202 2.7869184 2.2959303 2.4581483 2.5934897 2.6128678 2.8873935 2.6644554 2.7838194 2.6203453 2.8009313 2.4142239 2.7909135 2.5550106 2.4174694 2.5995581 2.7780298 2.9272500 3.8267688 2.7097930 2.7605993 3.3129943 2.9388382 2.5685479 2.9321639 2.1418367 2.6015157 2.9931688 2.5959659 2.3519844 2.4338325 2.3944329 2.6341674 2.3588607 2.6107316 3.2329086 2.4575486 2.4321684 2.4720380 2.4908166 2.3867153 2.2063813 2.3198714 2.6925220 2.1636646 2.8124385 2.3031841 2.5132190 2.6183786 2.5691448 2.7323045 2.9295838 2.3175087 2.3277817 2.4596098 2.5342205 2.4764791 2.5060535 2.5360058 2.5480096 2.6318855 2.5463738 2.8079642 2.1239185 1.9745150 2.2092522 2.0623219 2.0688437 2.0633326 2.1353353 2.3788624 2.3861656 2.2075197 2.4277282 2.6259102 2.7830233 2.2530679 2.5351649 2.6280567 2.8333912 2.5441920 2.3936258 2.6570334 2.7251351 2.8593235 2.6655470 2.8027477 2.7219135 2.2378466 2.8218193 2.7166354 2.0974457 3.1013971 2.8869475 2.3075676 2.3978216 2.2693989 2.2891588 2.8936166 2.6971096 2.4251338 2.3984442 3.2236769 2.4270744 2.8962902 2.1978354 2.5116979 2.5577063 2.7889733 2.8704734 2.9933332 2.2307597 2.7926675 1.8062443 2.6132034 3.0527752 2.1900501 2.1631521 1.9650016 2.4676502 2.1116372 2.3048888 1.9835987 2.1370070 1.9082704 1.9674266 2.3999408 1.9501613 2.2401585 2.0179318 2.0547230 1.7737627 1.9479344 2.0604520 2.2625983 1.7859088 2.2008563 2.0937754 1.9706194 2.1878727 1.9407745 2.2298370 2.0816217 2.0350815 2.5357761 2.1987084 2.2750596 2.0498397 2.2670412 2.0471607 2.1103594 2.3654025 2.4523017 2.5957323 2.4028071 2.1196032 2.3911113 2.1543459 2.2907142 2.2503813 2.1456633 1.8475649 1.7789300 1.9016199 2.0468426 2.0608548 2.1264300 2.0949185 1.9152825 2.5108211 1.9941454 2.0529159 2.1800139 1.7785858 1.9548812 2.2167880 2.1246035 1.9640299 2.1383353 2.1219982 2.6135244 2.5321120 2.2768367 2.2931015 2.5874873 2.2417110 1.8796585 2.1872226 2.3096026 2.1075470 2.1383825 2.3122146 2.2707968 2.0819851 2.1517784 2.4022383 2.1090593 2.3981741 2.2756294 2.1716358 2.3596025 2.1337759 2.2069511 2.1545500 2.1195714 2.2653567 2.0826673 2.4423932 2.3528570 1.9381479 2.4679551 2.3126473 2.7460270 2.3161392 1.9194142 1.9845628 2.2989049 1.8820140 2.4673044 2.4478661 2.2317303 2.6776687 2.6511000 2.2892405 3.0915898 3.1317007 2.8109480 3.8079856 2.8503625 3.9899135 3.0582648 2.9134547 4.3447228 5.0267082 2.4804047 2.6513003 2.6724699 2.7313552 2.5713768 2.6930388 2.4228982 2.7447004 2.5986605 2.7017253 2.6250341 2.6197057 2.4628723 2.5607282 2.7536144 2.6502597 2.6590855 2.7701633 2.6292249 2.7205180 2.5131647 2.5677751 2.4352664 2.8999613 2.6812216 2.7806638 2.6198759 3.0902063 2.3655941 2.8299209 2.5892679 2.6605499 2.4826146 2.8489641 2.5831417 2.4172623 2.6543725 2.5748553 3.0851480 2.4758644 2.4409444 2.6787779 3.0019670 2.3038484 2.4098780 2.5518831 3.0752119 2.9672306 6.7752049 1.6925269 3.6922451 2.6128803 2.4139698 1.8670774 6.7001813 2.3089211 2.1068713 2.6011994 2.2694649 2.5759732 4.7833718 2.5316843 2.3443701 2.3048531 2.2051476 2.0862041 2.2986452 2.8090285 2.3313833 3.0531640 2.5463657 2.1846270 3.0533378 1.9878672 2.3715837 4.2242767 2.5835989 1.9184136 2.6906537 2.8293389 2.8759253 2.8838112 2.4830350 2.6685936 3.4895487 1.6925188 3.1752316 2.7712449 3.0475712 2.5232435 4.1606723 2.2837448 3.2731215 2.3034301 2.2412583 2.3685067 2.0626019 2.4123935 2.3451104 2.2876680 2.1155104 2.3664824 2.1566164 2.3973956 2.1064044 2.3944525 1.9987173 2.2671262 2.0890323 2.6230563 2.3668922 2.3375334 2.2839534 2.2087013 2.2864713 2.4434857 2.3837966 2.2508936 2.4582481 2.3140978 2.6610204 2.1846721 2.2024249 2.5022767 2.4388410 2.6223704 2.7131041 2.7095201 2.5648765 3.0914843 2.7757389 2.6173795 2.6359441 2.8629046 2.1663312 3.1895047 3.7086503 2.3654154 2.3933413 3.3029996 2.7860989 2.3351655 1.9776779 2.7178024 2.3935306 2.8512680 2.2193655 2.0241443 2.0781155 2.9713657 2.5296540 1.9486910 2.2510214 2.8243922 1.8018455 2.3667695 2.6411643 2.0842063 2.7549917 2.2021276 2.7875153 2.2564680 2.1764866 2.7463660 2.2163429 2.6417506 2.6222817 2.5083554 2.7518921 2.2037038 1.8845970 2.5737833 2.6761540 2.2552307 2.6373884 2.8141627 2.8771169 2.5974726 2.8095919 2.8311582 2.9623187 2.7363133 2.5680014 2.9281707 2.4256826 2.3972545 2.4938256 2.3343671 2.3274962 2.0504163 2.1234549 2.4004538 2.4512534 2.5560585 2.3578702 2.3859006 2.4524852 2.3489863 2.4457350 2.4318806 2.1507273 2.4349646 2.2922779 2.4985680 2.5196534 2.2907327 2.6070168 2.2808192 2.3047144 2.2903989 2.4748546 2.4207605 2.5624775 2.2021094 2.3654317 2.6958758 2.8222411 2.5571598 2.6480054 2.4507361 2.0027090 2.2017154 3.0420346 2.9489004 1.7395406 2.8280684 1.8086134 1.7256702 2.3834557 1.8934049 2.0605313 1.9436996 1.8916782 1.8674149 2.3126177 2.1629953 2.8948778 2.0751870 2.6772142 2.4403295 2.7461285 2.5214109 2.1720990 2.1847695 2.0692361 1.9028222 2.3504981 1.6354481 2.1871026 1.9174431 2.5668639 2.0238761 1.7934392 2.1889068 2.4454213 2.5772310 1.9759390 2.3017677 2.2152995 2.7266340 2.1186422 2.6185085 3.2277615 2.0237596 2.0770675 2.7185777 2.7346574 2.5428291 2.2808789 2.3346399 2.7553160 2.4924425 2.6417891 2.5096892 2.4896995 2.4490145 2.6498810 2.7084483 2.7181969 2.9229374 2.4418484 2.5314059 2.6965940 2.8532134 2.4503969 2.6491229 2.7808323 2.2378971 2.6443767 2.6585890 2.5657873 2.5486578 2.5583811 2.4104216 2.3889149 2.9443309 2.7201241 2.4141996 2.8470051 2.7324967 2.8447366 2.7388449 2.8532653 2.7590237 2.6349372 2.7712374 2.8289287 2.8671569 2.9728628 2.8419754 1.9506331 2.0624455 2.0291704 2.8748167 1.9792211 2.0384349 2.6633950 1.9466792 2.2086369 1.8638769 2.0031906 1.8561415 1.9909956 1.8610510 2.3122973 2.2099713 2.1491413 2.0408200 2.2064776 2.1931748 3.0214570 2.0079703 1.9713622 2.1130366 1.9843502 2.1486646 2.1619563 2.6793140 2.2184545 2.2713884 2.9080352 2.3697299 2.4183637 2.1802818 2.7976223 1.8995783 2.6908523 2.3671966 2.6001936 2.4457834 2.5464817 2.4805761 2.3513305 2.5617222 2.3562971 2.4353371 2.1034388 2.7344576 2.5958070 2.0071937 2.1445800 2.6582699 2.3423203 2.5129132 2.1988747 2.0303744 2.7605649 4.2002809 2.0371565 1.7283868 1.9360012 2.2862927 2.0307796 1.8128453 2.7447114 2.5328616 2.2026430 2.5910998 3.0262883 2.9604316 2.9546416 2.0390494 3.0756811 3.2920875 2.6651396 2.3159398 3.3678945 5.6971554 2.8292184 2.7596683 3.3675101 2.5329839 3.4655753 2.6074249 2.5561131 3.3379593 1.7908631 2.3354082 2.4751868 2.0059523 2.5808740 3.3494509 4.1603008 1.8458372 2.6497987 2.8424747 3.3947163 2.6692816 2.3397780 4.4222454 5.4346185 5.4565647 4.5298436 2.0264044 5.4040712 4.5937058 4.9042991 2.3358507 3.3313999 4.2901772 4.0069499 5.9854498 4.4984055 8.9999989 5.7132839 2.5034294 6.0457681 8.9999985 4.5611609 4.1597376 8.9999981 4.2564722 6.0197527 3.5508486 3.5128367 4.6478202 3.0310078 5.2738670 4.8285460 4.5815713 3.5650754 2.2710818 2.5604869 2.4254299 2.5174163 2.4215633 2.4023801 2.6494340 2.1943352 2.2988286 2.0500203 2.1152857 2.5568265 2.2492731 2.4688593 2.2406121 2.2902718 2.5682617 2.7432346 2.2610102 2.1243453 2.2954643 2.4545331 2.2931628 2.1662821 2.3283812 2.2570908 2.4957835 2.2279472 2.4173552 2.1561885 2.3010764 2.4948745 2.7930214 2.5329808 2.1548982 2.4187707 2.0876961 4.8737267 2.8579646 2.1196487 2.5884836 2.4344695 2.6213699 2.6720516 2.3843567 2.4714713 2.3246440 2.2906764 2.5996107 2.7682163 2.6906096 4.4848127 2.6573283 2.7462195 4.3189573 4.1684408 5.0002801 4.0758294 4.7415334 4.7432966 3.9376781 4.8742111 5.0195845 4.2216853 4.8821351 5.2142926 4.3649613 4.5446234 5.3045507 4.4905266 4.2514689 5.1768110 4.1481897 4.6183075 5.0942862 4.6442511 2.4946221 2.7676288 2.6021622 2.4678978 2.8866936 2.6080789 2.6885757 2.6810080 2.5181941 2.6286948 2.6436930 2.9981679 2.4709129 2.6256316 2.6309355 2.5796863 2.8520644 2.4567608 2.7220959 2.8084161 2.8984795 2.6977221 2.6123213 2.7744217 2.7721813 2.8818574 3.0783186 2.6950288 2.7514437 3.0603227 3.0674863 2.5805277 2.9148893 3.1548561 3.0140036 2.4626804 2.4720092 2.8264871 2.8686348 2.8390822 3.0073573 3.1218906 3.0103880 3.2206745 2.5997360 2.6899373 3.2034901 2.8734903 2.9648769 2.9216570 2.9781093 2.1781377 2.8485093 3.6153890 3.3449197 2.8984136 3.0438327 2.5856468 2.9563135 2.7475766 3.2054165 2.7471027 3.6717702 3.4629005 2.7680251 3.9774803 3.4238236 3.3280486 2.5457982 3.5360593 3.8758530 2.9078182 3.6842577 3.7120388 2.8292936 3.3798647 2.5728023 2.1578395 2.8981412 2.3746007 5.9766004 3.0667997 2.7517598 2.7866671 3.1412211 3.0260585 3.3352391 3.1392667 2.7224436 2.4606149 2.2667510 2.1842093 2.0511556 2.5097992 2.0633871 2.2086957 3.0441497 2.4769689 2.6458937 2.1870953 2.1163996 2.0840682 2.2634208 2.3778974 2.2262212 2.4483016 1.9963804 2.4239316 2.2836688 2.4203494 2.3380036 2.4503601 2.3845714 2.3364564 2.3339166 2.4619474 2.2651681 1.9695812 2.0389153 2.2957419 2.1228164 2.8071858 2.4279446 2.7943302 2.6326848 2.3349070 2.7458182 2.5846309 1.3703937 2.3920525 2.2001461 2.4583706 2.9678540 2.8019937 3.2881767 3.8604954 2.7566066 2.8713600 2.5780602 2.8074281 2.6097981 2.5592371 3.9569882 2.4002588 2.6769672 2.6603121 4.0943779 1.9962584 2.7811450 2.5414155 4.8983044 3.4349426 2.7844919 4.0632244 5.0941142 3.6763984 5.2684094 4.1333440 3.3418927 3.8511900 2.8988768 4.0165509 4.1388417 4.8517855 3.4763046 6.5762410 3.2375483 4.7448341 2.8108021 3.9803030 6.0429299 5.2951500 4.2541769 5.7055808 2.8263563 2.5027228 2.3655536 2.1860518 2.6513577 2.4922968 2.5400560 2.3876958 2.5800956 2.5839174 2.5976496 2.6573144 2.4754292 2.7394015 2.7353061 2.9541582 2.3779968 2.3897925 2.3132939 2.6467959 2.8935496 2.3194745 2.9343736 2.5686901 3.0611515 2.9552071 2.7434222 2.3781310 2.7486305 2.8044133 3.0546755 2.7512806 2.8425844 2.9303390 3.2372118 3.2811742 2.8019268 3.6933676 2.8421786 3.0148727 2.6289300 3.0642758 2.8927276 2.9787239 2.7434926 2.6838943 3.3485224 2.9629994 2.8501620 3.2159196 3.0644253 2.9773804 2.7139879 2.5974364 2.2242217 2.3099834 3.2804570 3.2583627 3.5134610 2.4930658 2.9837541 2.4013616 3.6627233 4.1313873 2.4466685 2.7693548 3.1830129 2.9960576 3.2877326 3.8585267 2.8124668 2.7112545 4.0595864 3.2012786 2.5635560 2.7087338 3.5980976 1.7711728 3.7180691 4.0160218 2.8220196 2.7268894 2.7296862 2.6381190 2.3480182 2.5770251 2.9558321 2.7495471 2.5692479 2.8411482 2.8655243 2.8002872 3.0383828 2.5409308 2.7403149 2.6161100 2.9066821 2.7068066 2.6537123 2.4840101 2.9474763 3.0696496 2.7825689 2.7009911 3.0518743 3.0368499 2.7972384 3.1825208 2.8180031 2.8266964 2.5191595 2.6441678 2.7852371 3.0885019 2.6588864 3.0438199 2.7598820 2.4310681 2.6359879 2.7734417 2.8204427 2.3780769 3.0401686 2.7971243 3.1099723 2.5259722 2.7788704 3.1162709 3.3435738 3.6027039 4.3566609 3.4651167 3.5791308 4.4049161 2.5173385 2.7717188 3.2107594 3.8427258 4.1414467 5.1369255 2.5395880 2.6362159 2.5889121 2.6766430 2.7583195 2.4650569 2.4198249 2.6296389 2.6078247 2.6611234 2.7833758 2.6420539 2.7062096 2.4810206 2.6644802 2.7342330 2.6449843 2.4109925 3.0060873 2.6498914 2.5578008 2.3191484 2.6245154 2.7450900 2.5999028 2.4160715 2.5829888 2.5509496 2.9168926 2.9847968 2.4858315 2.5737585 2.8628866 2.8281761 3.0072102 2.7887322 2.6366003 2.8275869 2.7241162 3.0010907 2.7730606 2.6750414 2.6893279 2.7215081 2.5263515 2.6906766 2.8287343 2.8171905 2.4779284 2.9049024 3.0656519 2.7204288 2.6011728 2.9652386 2.7380664 2.7650632 2.8435743 2.7655486 2.7296537 3.3972520 2.5937390 2.8895563 2.9217855 2.8190298 3.0259869 2.7663148 2.7404376 2.8863945 3.2263926 3.1416538 3.0014697 2.8838457 2.9157184 2.9775246 2.6210853 3.2714562 2.7003238 2.8175973 2.8636088 2.9570842 3.1710173 3.0036362 3.1225490 3.0869882 3.1990885 3.2047692 2.8947742 3.0556348 2.5849587 3.3650080 2.3869172 2.4684789 2.3841972 2.7706955 2.5807013 2.1234251 2.2107162 2.5616734 2.4868900 2.4906046 2.5413254 2.4039132 2.5036294 2.6081485 2.3694713 2.6868857 2.3795709 2.4888207 2.6083019 2.6558364 2.4183519 2.7775471 2.7501250 2.7928246 2.8582804 2.7650192 2.4810248 2.5338768 2.5651761 2.8090324 2.7434138 2.4901216 2.9572969 3.1405722 3.2585614 2.5895789 2.9872662 3.7387440 2.3890656 3.0886642 3.3395936 3.6491181 2.1581889 2.9203910 1.9888013 3.0426529 3.8138535 2.4058671 2.5227708 3.7269513 2.9044003 3.0554206 3.2007329 3.8176544 2.8452630 3.6897035 2.9306177 3.2328851 2.8416201 2.9286199 2.5184186 2.1710239 3.2347620 3.7940390 2.6287418 3.6494612 2.6557889 3.5155881 3.2208900 2.5824031 3.3153075 2.9756021 3.1165731 3.0409389 1.8147438 3.3845571 3.0928171 2.7220248 3.1833982 3.2374043 2.4545314 2.4390580 3.2445848 3.0603077 3.1365054 2.8891595 2.8048895 2.9056991 3.6269441 3.4936904 3.1341143 3.3184981 3.8115663 3.9793222 2.6291757 2.6179322 2.8100593 2.6808610 2.6423000 2.6497793 2.8215013 2.5721961 2.7668615 2.6063957 2.8416394 2.6828584 2.7094209 3.0019325 2.6919385 2.5036907 2.4085915 2.6718331 2.6695231 2.3653236 2.5983369 2.9058985 2.6487287 3.0514054 2.7910840 2.6012547 2.9436448 2.7618483 3.1064091 2.6496236 2.4715498 3.0208823 2.9566010 2.8341680 2.9500136 3.2194348 3.2512725 2.6224179 4.2212916 2.9581071 3.2685761 3.9026065 3.7799259 3.7166152 3.7321937 3.9178046 3.7929477 3.6523174 3.8251926 2.9163932 3.9213731 4.0390997 3.9252406 4.1524602 3.6494434 4.1284041 3.9861573 3.9502385 3.5345712 3.2175539 4.2658816 3.8366400 3.4572335 4.3701343 3.7190278 4.0832871 4.0086702 3.7167700 4.3696195 3.4427618 3.3291384 4.1989232 3.1790322 4.5529493 2.5036076 3.7830206 4.5222144 4.7629349 4.0844634 4.8178617 3.0599779 3.7143901 3.6290209 3.7816167 2.8978344 4.2691102 2.7116819 2.6735508 2.8840664 2.6249736 2.7299045 2.5444271 2.8727904 2.7211302 2.6210989 2.7503999 2.4792515 2.6138068 2.6628142 2.5990496 2.6859538 2.6894571 2.8318677 2.5519588 2.5320665 2.8480498 2.8490482 2.7472492 2.6172515 2.4042586 2.6935563 2.8318158 2.4313850 2.5719984 2.8496824 2.6548747 2.9086401 2.6491756 2.8562003 2.5449301 2.6849424 2.3754302 2.9943941 2.6625450 2.4840780 2.4743233 2.7693971 2.7927674 2.3743177 2.7898791 2.6996856 2.8458776 2.6951110 2.6917913 2.9137321 2.6506606 3.0707713 2.7092621 2.7652097 3.1185743 2.7917017 6.6332389 3.4817183 3.0937429 2.7244078 2.6976046 3.0285459 2.8597992 3.0303429 3.0235634 2.9941583 2.8608500 2.9369632 3.0357234 2.9899493 2.9760981 2.8438470 3.0270932 3.3135850 2.6415346 2.8424475 2.9395956 2.9489640 2.9666830 2.7241300 2.7450603 2.6494850 2.5659224 2.9228956 3.1821513 2.9609150 3.2813981 3.1963076 2.9769040 3.0218227 2.8296808 3.0122375 3.2134406 2.9685059 2.7385187 2.8826469 2.8230857 2.7899814 3.2526576 2.8757350 2.6578334 3.1899458 2.7293277 2.7918324 2.7204609 3.2177143 2.8074191 2.8003898 3.4059520 2.9992938 2.8253518 2.6035046 2.6610493 2.9978700 3.4034016 2.7376174 2.6178924 3.3150356 2.8409577 2.8708527 3.1808521 3.0186265 2.7878173 3.2634165 2.7075783 2.5832380 2.8325619 2.7964493 2.6208959 2.4886321 2.9442809 3.0832928 2.6647999 2.7921538 2.8355054 2.6104053 2.6855042 2.6057334 2.4324179 2.1864599 2.5490999 2.4031061 2.3717502 2.4797310 2.4920016 2.3927715 2.4044736 2.4531541 2.4683465 2.6467243 2.7458001 2.6250007 2.7029467 2.8023580 2.3403952 2.5520671 2.7192637 2.5724982 2.9122352 2.8945939 2.5247734 3.2587858 2.6956673 2.9440343 2.7192227 2.7206179 5.6444078 2.6831785 3.1510081 2.8994468 2.7181176 7.2966444 2.8297165 2.9137712 3.3811552 2.5598122 3.1686492 2.8965850 2.3498477 2.8156197 1.8780735 4.4649693 5.3330147 4.7766524 2.5889844 5.4499228 4.5527966 3.8393410 3.0468772 5.3902579 5.0446133 4.9001195 4.8469127 5.0250599 5.5746036 4.7804224 4.2038121 2.6516246 2.3638487 4.8892478 5.0005597 4.6045623 5.1748903 4.4317063 5.9852805 7.4548936 5.2655647 4.8570911 4.5620168 4.0061372 3.8577990 4.3023425 8.1945938 6.7053795 6.9300711 5.7025889 5.1340741 5.6843000 6.0179992 4.9660464 6.0541083 6.3555348 4.7368221 4.6866546 2.9132545 3.3184708 2.9350820 3.4585501 3.3259703 3.0451401 2.7665803 3.3357046 3.2431114 3.1574104 2.9055462 3.1644187 3.2197475 3.1631872 3.5969002 3.7052334 3.3056878 3.9529545 3.6617482 3.3690743 3.3258760 3.3091562 3.2877358 3.4730636 3.1913608 2.8257295 3.1587898 3.1602328 3.6563291 3.1029620 3.6895563 3.5162711 3.2743466 3.3145765 3.6242538 4.4684969 3.2771527 3.6681852 2.8579529 3.1316713 2.2992819 3.5307835 3.1725077 2.9004673 3.4584474 5.6188870 4.6383841 3.2868529 3.5301002 2.4547201 3.7145977 3.4401692 4.1730471 4.8868366 4.7346110 3.4536290 2.5855381 2.8474509 2.5830465 3.0134670 2.7114801 2.3746175 2.6660413 2.9574926 2.4653191 2.8174833 2.2771471 2.6680587 2.7873477 2.7603597 2.8827786 3.1874840 3.1909147 3.1094284 2.2591755 2.8644190 2.5983238 2.3669135 2.6790334 2.5290616 2.3886950 2.6839951 2.8615088 2.7758440 2.5194852 2.7591732 2.3974299 2.3148860 2.6768269 2.6377353 2.6324400 2.7903017 2.8362207 4.3167739 2.8947769 2.4228668 3.6119178 3.2601741 2.7321113 3.1342674 2.5128985 3.2036869 3.2359341 5.9671277 3.2592760 2.7379328 2.3428559 2.3941597 3.2510699 2.2581406 2.1585912 2.2302773 2.2959815 2.3055365 2.2622055 2.2139429 2.1646954 2.2905888 2.3233018 2.3875980 2.2875355 2.4575874 2.2377720 2.3081077 2.4747082 2.1178243 3.1326563 2.3267872 2.3626552 2.4009934 2.3091319 2.4103808 2.4718255 2.3395989 1.6303881 1.8455564 2.5720377 4.3878323 2.7263655 3.2996543 3.2996543 3.3088708 3.3088708 3.2912895 3.2155892 3.3913758 3.6410675 3.2668591 3.2776408 3.6095218 3.3515826 3.3515826 3.7645655 3.4024134 3.2996250 3.6311615 4.0189463 4.0189463 3.8917264 3.8917264 3.6509678 3.6220218 1.7592272 1.7592272 3.8913845 3.4349731 2.1039397 2.1039397 5.3178478 5.3178478 2.2664925 2.2664925 3.8593494 7.8380835 1.6712588 
BAFFRI038466_KOG0273                                                                                                                                   2.7164440 2.3305304 2.6468601 2.7328889 2.3547079 2.0161744 2.6900460 2.8843240 2.3085564 2.4130135 1.8349106 2.9028301 2.3863411 3.3204420 2.6739834 3.0548185 2.4899088 2.2210835 1.7485524 2.6677314 2.2542914 2.9369469 3.0199367 2.7281246 2.7230424 2.5570430 2.8680931 2.4505487 2.2208017 2.7819262 2.4723876 1.6666658 2.2177590 2.5343307 2.0925115 2.5367793 2.8618303 2.2052250 2.3412645 2.7061215 2.9588876 2.6224020 2.3088680 2.8365633 2.4732445 2.4153213 1.8508791 1.8645707 2.4276067 2.5251472 2.5961042 2.6292555 2.4239902 2.5900490 2.5639185 2.2891949 2.7516603 2.4329910 2.3481707 2.6519185 2.3602682 2.1461116 3.1383015 2.1353928 2.5703325 2.3524411 2.1374655 2.6607359 2.8053758 2.3992561 2.6707709 2.7606552 2.4902206 2.4829986 2.3431932 2.7138696 2.1116977 2.1173355 3.1662663 2.5411197 2.0750058 2.1957815 2.3260190 2.2295796 2.5533520 2.3973264 2.6346985 2.3196823 2.6245137 2.7147805 2.6116353 0.4868891 0.3881730 0.5019748 0.4664109 0.4481489 0.4935444 0.4062344 0.4674169 0.4891791 0.6088726 0.9169055 0.5509226 0.0000000 0.5455497 0.4402707 0.5388324 0.6095844 0.6054991 0.5915261 0.6605523 0.6799151 0.5713943 0.7216040 0.6802423 0.7465219 0.7646455 0.8683050 0.4839428 0.8435076 0.8783113 1.0173671 0.9602724 0.9253095 1.0960907 0.6721475 1.1441056 1.2124682 1.2587990 0.6057711 1.3924129 1.5497033 2.0875014 1.7825628 1.4917317 2.0293161 1.9078738 1.7225385 1.9234417 2.0392302 2.0582742 1.9309332 1.9223011 1.9250903 1.9680045 2.1363676 1.8286683 1.8995338 1.7655445 1.7658859 1.7433967 2.0028925 1.9643819 2.0002400 2.1699771 2.0130379 1.6998799 1.9772218 2.0414824 1.9517841 2.0173168 1.9411569 1.8993775 2.1320584 1.8758933 2.0444514 2.0296826 1.9190177 2.1942285 2.0917192 2.0262718 1.9024656 1.7489349 2.0415838 1.9949281 2.0014906 2.2435551 1.9219012 2.0267581 2.6577588 1.8603223 1.7909399 2.0231201 1.9255131 1.9593385 1.9489206 2.0141616 1.8614767 1.8542635 1.9283047 1.9489265 1.8308002 2.2533566 1.9911724 1.8229117 1.6696149 2.0918572 1.8410529 1.8556923 2.0092798 2.1348759 1.8990652 1.9205189 2.1115318 2.0581966 1.8067573 1.8455910 2.0786068 1.8323483 2.1206464 2.0572722 2.1098715 2.2403195 2.2418647 2.2008479 2.0599295 2.2175790 2.0542913 2.5975339 2.4693294 2.3050896 2.3388371 2.5076853 2.4476598 2.0852785 2.0158142 2.5553576 2.2512720 2.7603776 2.4756955 2.2205905 2.3116240 2.3339641 2.3245225 2.4276203 2.2558297 2.4400583 2.2610620 2.8626678 2.4723969 2.4721358 2.0617501 2.2542778 2.4519601 2.4383978 2.0785010 2.3444196 2.2952146 2.8039865 2.6086591 2.1212078 3.1754108 2.2668698 2.3882938 2.4688655 2.0469676 1.8920622 2.3911486 2.2993924 2.4458855 2.4258098 2.6238004 2.3704948 2.2421935 2.3058264 2.4997694 2.5269239 2.3916924 2.2994180 2.4653897 2.2612754 2.2864078 2.5534403 2.7505259 2.5442624 2.7370054 2.6247810 2.4091501 2.2354288 2.4121692 2.3775390 2.2363256 2.5615389 2.6107580 2.3797736 2.4026986 2.3790676 2.1930442 2.3240655 2.4749181 2.2936157 2.5870126 2.7357482 2.4659427 2.8807061 2.6680060 2.1751222 2.4828270 2.5582257 2.5496545 2.5811670 2.5115135 2.7553084 2.6178917 2.8566461 4.6508935 2.8930045 2.7350503 3.4402644 3.0136766 3.5079441 5.2152482 3.1220632 3.0499918 3.9019899 3.2215192 3.7819974 4.8737247 2.6666020 4.5163234 4.6978628 4.5140844 3.3738449 4.8311342 4.6716853 4.5762834 4.2343837 4.0911633 3.9440657 3.9762497 2.4804279 4.8909350 3.8008399 4.3279582 4.4221354 3.3079682 4.5017195 4.0749479 5.7787618 4.0191163 4.6649003 4.6730305 5.6806243 4.3053222 3.7933489 4.4243989 5.0508223 4.7939749 5.1794573 4.8534353 3.9129534 4.5677316 4.6684291 3.3964408 5.4348344 3.8019585 4.2344912 4.3764274 5.2798990 2.1183154 2.0694061 2.1555473 2.2164600 2.0782046 2.1147448 2.0605591 2.1817182 2.2524071 2.0402333 1.9429399 2.2283625 2.0944607 2.1038596 1.9858351 2.0776548 1.9664295 2.1149814 2.1783111 1.9902669 2.1996441 2.2419005 2.0227428 2.3767839 1.9712087 2.2425969 2.1095396 2.2572480 2.2209293 2.2165208 2.2608365 2.2958228 2.0212874 2.2112315 2.0654593 2.0796373 2.5070685 2.3927505 2.2248912 2.1160988 2.2923668 2.0550346 2.4196041 1.9332993 2.1705668 2.4053207 2.4300292 2.1869131 2.0537621 2.3026060 2.4174273 2.1967790 2.1231747 2.3084343 2.4944325 1.8897740 2.9003462 1.9468419 2.1107678 1.6817799 1.9529196 2.3992856 2.4730661 1.8571700 2.2353671 1.9639798 1.7816903 1.7172858 2.0069581 2.2839620 1.9966158 2.3409920 2.5002422 2.8665151 2.7025941 3.0876908 2.6058408 2.6464752 1.7544155 2.2588803 2.6269875 2.6025590 1.9942183 2.6996086 2.1905650 2.5088595 2.1397841 2.2420041 2.7248902 2.2941385 2.5182968 2.7819372 2.3814023 2.4281274 2.5611338 2.1252363 2.3285604 2.2714570 2.4865523 2.5755009 2.3131278 2.1571096 2.4379149 2.5521081 2.2233926 2.2336783 2.4973784 2.5068573 2.6516303 2.6442760 2.6662191 2.5903952 2.7665100 2.1719946 2.8750737 2.7469521 2.4773369 2.7170010 3.1510863 3.3692690 2.6421767 2.5396796 2.5990307 1.9662748 1.9045716 2.7540643 2.6552116 2.0429732 2.2542872 1.8237739 2.2349035 2.0928605 2.0459188 2.5809763 1.8994076 2.8420710 2.5139968 2.1549757 2.3845970 2.5179434 2.5609547 2.2122831 2.6722946 1.9837465 2.8818893 2.0869977 2.2746831 2.4971238 2.7785359 2.3610294 2.5417369 2.3376993 2.8285531 2.3366427 2.1307632 2.7059318 2.5787684 2.7879010 2.5977851 2.7016104 2.4917623 2.3238908 2.4561790 2.4476568 2.5253138 2.9836318 2.5679394 2.7439278 2.5557318 2.7560318 2.8550455 2.5557318 2.2170793 2.2995789 2.1969846 2.2671030 2.2844933 2.3573260 2.4922742 2.1607705 2.3363261 2.4842478 2.1958560 2.3293793 2.4858305 2.2504868 2.4204985 2.2063649 2.2604264 2.4345376 2.4346135 2.4314035 2.2782582 2.4894304 2.5092182 2.1002291 2.3072083 2.3619644 2.3822617 2.6941832 2.3902486 2.4975451 2.3417095 2.5672526 2.0549065 2.6525056 2.5233718 2.5949696 2.4236662 2.3229258 3.1121222 3.8320880 2.8746485 2.6683814 3.2318560 3.5311735 2.3436458 3.4274703 1.7828946 2.5974224 3.1095142 2.5469670 2.3975209 2.2888742 2.5622389 2.7955635 2.3033379 2.3910571 3.2089762 2.3606627 2.4173800 2.2705086 2.6063312 2.4394180 2.3312255 2.4181738 2.3891935 2.1472906 2.8722148 2.3921270 2.4023865 2.6686261 2.4727201 2.5579541 2.5937354 2.3138614 2.3629612 2.5927228 2.8767623 2.5133403 2.5206578 2.4798520 2.7027848 2.6326195 2.4124408 2.9195847 1.9917456 1.9952155 2.0003122 2.1314891 1.8905421 2.0753781 2.2063413 2.2404450 2.1812129 2.0906131 2.4019531 2.5828333 2.7199697 2.2632230 2.4254130 2.4668853 2.6578818 2.7433519 2.4434122 2.5258892 2.6667851 2.6876807 2.6305694 2.7111487 2.6558106 2.4611808 2.7464164 2.5767382 2.1744830 2.9094174 2.8738756 2.3076291 2.3712864 2.1475936 2.3853991 2.7912711 2.5378465 2.4741530 2.4033207 3.0031907 2.4177454 2.9876327 2.2673279 2.4351401 2.4798926 2.5959686 2.6671409 2.9166178 2.3345710 2.9972601 1.7858717 2.5391124 3.1035653 2.1500066 2.0895480 1.9969378 2.5018076 2.1778975 2.3703534 1.9698210 2.1513619 1.9986001 1.9716183 2.4096734 2.0780468 2.2550945 2.2136188 2.0156682 1.8262472 1.9248463 2.1929209 2.1374787 1.8898337 2.2599706 1.9749470 2.0451985 2.1646151 1.9230251 2.1643686 2.3987805 2.2430358 2.4725251 2.4199516 2.2787767 2.1352359 2.5497186 2.1115959 2.0773902 2.2773011 2.3161233 2.4250891 2.4452687 2.2849066 2.4075128 2.2272878 2.2727446 2.3423663 2.0842126 1.8214487 1.7268493 1.8003041 2.1332450 2.0163196 2.2505977 2.0654497 2.0171997 2.6879825 2.0847369 2.3923275 2.1917161 2.0255657 1.8692621 2.1983097 2.2330370 2.1177821 2.1199301 2.2524879 2.5780628 2.3043536 2.4502721 2.3114355 2.4950853 2.1638934 1.9430896 2.0448267 2.3335031 2.0685051 2.1613891 2.2944088 2.6574076 2.1298345 2.2997265 2.3960243 2.1325796 2.2429485 2.2707601 2.0662447 2.3677472 2.1841696 2.0588123 2.0960359 2.0946723 1.9948796 2.0974275 2.3784950 2.1789777 1.9376925 2.4674045 2.3909796 2.6370156 2.0838926 2.1138469 1.8876071 2.0171415 1.8938488 2.2739134 2.1156098 2.0213067 2.5516659 2.8785174 2.5442833 2.5204289 3.3381489 3.0968513 3.1780315 3.0206692 3.7756268 2.9824747 3.5281884 4.1181074 4.6003114 2.2705896 2.4399420 2.4838408 2.4014830 2.3741151 2.4953690 2.3008164 2.5066102 2.1931139 2.5404794 2.5479742 2.6297332 2.2375668 2.5267989 2.6186427 2.4057659 2.5043117 2.5143859 2.4759541 2.5595834 2.2890749 2.2686073 2.2625054 2.5947253 2.3850001 2.4009981 2.3540042 2.7551966 2.1995446 2.6838536 2.2942326 2.6252103 2.5297215 2.5620458 2.4644554 2.4803976 2.5495372 2.4874016 2.8604303 2.2782178 2.3194073 2.4953558 2.8412552 2.2800784 2.2174895 2.6412475 3.2391767 2.9311027 5.9914717 1.4976411 3.6120081 2.4460379 2.5579385 1.8192616 5.9972800 2.1018883 2.1179924 2.6307116 2.2797946 2.8083768 4.4425591 2.3627182 2.4351377 2.3094124 2.4772373 2.3511075 2.2236684 2.5862268 2.3715801 2.9565888 2.4332502 2.0497113 3.2320922 1.8591833 2.2568703 3.2022952 2.6566755 1.8203880 2.6118612 2.8082829 2.6498547 3.0091609 2.1216588 2.7678567 3.1595736 1.7035765 3.1900787 2.8038406 2.9852389 2.6485658 3.7017647 2.2191778 3.5009697 2.1698291 2.2759151 2.4311147 2.2995819 2.2504515 2.3365746 2.4187449 2.1829125 2.6210757 2.2115412 2.5807310 2.2282501 2.3978281 2.1054939 2.3616850 2.3631834 2.5975621 2.4614426 2.2710717 2.3714879 2.4063618 2.3186418 2.4833886 2.4136954 2.2482107 2.4036502 2.2140015 2.4921787 2.1374822 2.1310083 2.6821948 2.4011837 2.6585868 2.7359448 2.6778151 2.5944700 2.8845392 2.6417999 2.5931124 2.6183001 2.8752543 2.1830669 2.9938060 3.0476156 2.4741063 2.3162627 3.2438520 2.7300665 2.1764999 1.9798286 2.3943286 2.3758119 2.9581039 2.2010219 2.1291993 2.0834929 3.0407858 2.5702451 1.8993953 2.2509757 2.7753220 1.8638712 2.1768029 2.3968156 2.2178609 2.4440112 2.3067913 2.5215985 2.2646801 2.1944958 2.6267448 1.8445519 2.7176109 2.5462523 2.8242500 2.9252587 2.2243990 2.0424274 2.6172346 2.7907999 2.4056882 2.4752670 2.6240992 2.8701137 2.5885872 2.6315638 2.8577809 2.8112942 2.6790007 2.6148174 2.5317785 2.5052446 2.5748313 2.4615879 2.4317429 2.4120141 2.3104722 2.2646870 2.4227464 2.5731005 2.5287378 2.3678067 2.3336339 2.6884096 2.3011840 2.4923655 2.6933580 2.2259516 2.5139314 2.3183237 2.4005495 2.4728290 2.3313314 2.6527428 2.4280304 2.3389453 2.3441391 2.4814786 2.4780852 2.5038711 2.3781319 2.3755018 2.8382904 2.8881631 2.6736217 2.7510767 2.4806824 1.9876248 1.9078026 3.0094695 2.8233680 1.7234041 2.7815660 1.8867043 1.7363481 2.4561946 1.8785592 1.9773685 2.0273705 1.9135506 1.8609679 2.4580675 2.0779413 3.0773642 2.1654643 2.7113526 2.3792776 2.8096523 2.4869000 2.2846288 2.1566713 2.0270722 2.1643496 2.4848093 1.7230129 2.3002902 1.9539087 2.3934224 2.1598032 1.6832656 2.1104635 2.5522323 2.5447136 2.0363796 2.4839077 2.2762504 2.8762598 2.1342539 2.5338200 3.1158777 2.0628930 2.1538378 2.6585922 2.6755266 2.6059886 2.4003144 2.3167587 2.7665771 2.2539429 2.5348456 2.5203068 2.3177880 2.5886452 2.5124467 2.6214232 2.6410334 2.7480450 2.2937700 2.5979920 2.5406869 2.7101500 2.2048750 2.5654395 2.7110032 2.2789233 2.5749842 2.6121596 2.4963421 2.3551202 2.4434419 2.4577041 2.5544264 3.0826264 2.5141825 2.3490526 2.7193297 2.6553430 2.8051870 2.7433875 2.6831381 2.6128735 2.4801881 2.8512951 2.8168721 3.0372562 3.0448851 3.0197631 1.9578734 1.9531300 1.9605071 2.8144578 1.9051324 1.8576062 2.4812032 1.8260090 1.9884116 1.6774998 2.0427774 1.8469401 1.9039223 1.9112774 2.1538052 2.2931744 2.0510387 2.1244428 2.1126560 2.0397374 2.8697965 1.9416774 1.9333745 2.0086183 2.0043281 2.0350493 2.0286352 2.4929157 2.0400955 2.1865951 2.7774069 2.3839876 2.3464786 2.1282874 2.5846653 2.0179944 2.5887154 2.2562372 2.5176567 2.3192779 2.5550262 2.4550571 2.2228207 2.7891901 2.3915427 2.5005417 1.9909862 2.9584138 2.5446881 1.9838438 2.2003104 2.4777506 2.5392324 2.3997611 2.3150584 2.0143159 2.6421570 4.3075072 2.3352518 1.7726617 1.9673419 2.3777208 1.8979565 1.8049669 2.6297283 2.7200728 2.4076562 2.4443249 3.0357553 2.7623945 2.8693280 2.2845375 2.5929059 3.1183017 2.5576512 2.2781900 3.3176378 7.8097388 3.3307211 2.4775860 3.3953525 2.2920447 3.0342136 2.8345651 2.6141829 3.0595476 1.7639439 2.2304659 2.1661354 1.7981313 2.7920766 3.1724153 3.2685245 2.0110030 2.7986690 2.6486257 3.4357827 2.4400077 2.4702902 4.5667723 4.5551064 6.5264910 4.4196086 2.3214990 6.1433928 4.5041504 4.4635374 2.5190669 2.9206955 3.4916540 3.8715547 5.0822195 3.8757336 8.9999984 5.1921284 2.4909215 4.0856543 9.0000000 4.5031628 4.1831041 8.9999989 3.1511751 5.1366828 3.5160111 3.4756982 4.4441663 3.1460992 4.7744420 4.0440920 4.5314625 3.5535472 2.2171418 2.3599920 2.2491412 2.3350417 2.2419168 2.2841314 2.3716125 2.0847274 2.3146075 2.0498623 2.0317523 2.2647735 2.0836821 2.3340985 2.1458719 2.2454695 2.4318322 2.5956660 2.1998816 2.0496274 2.1993859 2.4139411 2.1303564 2.2335674 2.2461421 2.1678274 2.6570774 2.0898676 2.2499375 2.2461029 2.2312115 2.5130156 2.7319642 2.5183742 2.1187103 2.2828544 2.2575976 4.9816718 2.5650504 2.1298218 2.4658861 2.4351764 2.6060723 2.5744137 2.3275581 2.3130258 2.5431908 2.2597720 2.3921386 2.7128496 2.5239852 4.1131921 2.7285516 2.8105236 4.4561798 4.1422130 5.0996651 4.3534725 4.6019909 4.7182659 4.3834932 4.6135722 4.9094261 4.3910900 4.5175876 4.7193701 4.1478078 4.4184183 5.3451920 4.2689339 4.5681336 5.1692539 4.2576367 4.8156002 4.7177879 4.6285343 2.4585689 2.5516791 2.4973218 2.6172068 2.9018103 2.4670118 2.6859221 2.7573149 2.5346317 2.7319807 2.6131267 2.7937340 2.4362353 2.4539228 2.6273755 2.6301726 2.9240655 2.3430066 2.6717265 2.7291584 2.8294646 2.9450730 2.7628646 2.9008108 2.9030691 2.8177911 2.7504466 2.8349981 2.6358334 2.8650868 2.9657172 2.6411026 2.8814357 2.8944155 3.0531856 2.6907826 2.3346745 3.1484124 2.3710308 2.9534593 2.7059835 2.7411810 2.9940781 3.0998347 2.5333088 2.5079963 3.3738682 2.7285506 2.8583436 2.8956901 2.9553039 2.2401422 2.9798326 3.7035242 3.3014357 2.9824030 2.6784311 2.5203888 2.8798288 2.5040017 2.9768654 2.2296310 3.8448255 3.4210683 2.5795499 3.6297083 3.5163615 3.1490287 2.4172971 3.5403375 3.8452420 3.1426907 3.2627342 3.2887293 2.5598185 2.8031711 2.9478305 2.5029826 2.6974532 2.3815677 3.8607763 3.2899714 2.7503056 2.8115928 3.0432307 2.8409746 3.0705349 3.0584171 2.8544357 2.4310072 2.2784803 2.3420609 2.2325210 2.4336167 2.1198225 2.1179806 3.2754080 2.5192321 2.4054404 2.1926204 2.0007456 2.1772495 2.3078661 2.6947576 2.2764218 2.5778281 1.9509277 2.3949461 2.5990594 2.6012012 2.3371889 2.6003576 2.3486048 2.3630812 2.7228762 2.5038043 2.2238404 2.1140794 2.2232263 2.4949408 2.1156697 2.8804452 2.3985673 2.9869419 2.4672132 2.4913081 2.8950265 2.6765327 1.6649408 2.3907007 2.4950851 2.5556121 3.0173677 3.0654525 3.7705065 3.9677176 2.8171838 2.6426264 2.5970185 2.6872694 2.6605907 2.7924895 3.8934645 2.6960096 3.1557812 2.6997848 4.3661359 1.6888027 2.9240335 3.0670213 4.8542165 3.3417636 2.9668683 3.9688969 4.8581421 3.3143693 4.8474898 5.7575228 3.6079124 4.0512580 3.0187087 4.3538348 4.0454682 4.2120463 4.0867293 5.9668358 2.8841105 4.7568355 2.4803118 3.4957999 5.6123413 4.9153960 3.8661259 5.9472734 2.7498010 2.3176973 2.3482866 2.1553972 2.4600960 2.7559764 2.5703101 2.3337499 2.5564169 2.6873112 2.4819597 2.6150877 2.4615664 2.5731669 2.5682791 2.8405722 2.1823461 2.2925538 2.5269817 2.6222197 2.5006704 2.3473115 2.8873110 2.5389383 3.2072129 2.9124442 2.4597034 2.2778339 2.8004939 2.7551808 3.0812441 2.8313313 2.7823963 2.6347916 3.2383725 3.2379651 2.8038441 3.1584309 2.7532032 2.8597260 2.8131984 3.1097826 2.8819004 3.0466190 2.4717002 2.8094442 3.1217247 2.3238729 3.0312899 2.9555099 2.8225385 3.2532970 2.4721181 2.6141577 1.7921176 2.2715682 3.2056415 2.7982561 3.1504748 2.7031518 2.3308711 2.7222993 3.1174229 3.2208121 2.1627525 2.8681442 3.2217747 3.3082824 3.2460305 3.3068701 2.7827989 2.8902555 3.3133606 3.2905132 2.9805246 3.3646115 3.2931613 1.6528168 3.3307308 4.6228869 2.7980893 2.7997492 2.6811088 2.8500185 2.3748497 2.5452977 2.5841158 2.7047016 2.3868305 2.7308089 2.7289808 2.6882584 2.8388801 2.4354594 2.5284905 2.7545677 2.8382443 2.5861557 2.6401986 2.4283470 2.9049600 2.5933480 2.8245114 2.3376738 2.9477549 3.1304448 2.8100421 2.9440156 2.6092979 2.7828018 2.7328794 2.5436515 2.9496752 3.0043500 2.3979439 2.9298140 2.7904198 2.4268063 2.5269880 2.5386272 2.7629237 2.5238658 3.1854042 2.8105767 3.3749364 2.6046801 3.0215484 2.8492951 3.1298625 3.2774007 4.0933618 3.0851946 2.9771501 4.0190360 2.4424689 2.6870416 3.0622924 3.2741432 3.7959877 4.9731856 2.3047353 2.2870535 2.3558698 2.5239546 2.5233592 2.4310977 2.2712626 2.3153988 2.3545189 2.3755456 2.6933518 2.3469921 2.4440635 2.4063195 2.5071137 2.5802136 2.3429419 2.3560585 2.7622413 2.2307318 2.5003030 2.2799140 2.4516217 2.6377572 2.3962406 2.3794840 2.5219493 2.4994457 2.4821548 2.8196417 2.1821003 2.4480834 2.7766018 2.7560373 2.5921533 2.7691011 2.4722058 2.4202492 2.5178436 2.5299807 2.5587913 2.5393714 2.3997893 2.6996323 2.5485846 2.4340793 2.8167102 2.4593360 2.6002758 2.6666838 2.8580078 2.5346070 2.3376251 2.6127279 2.6719933 2.4334239 2.5825371 2.4793519 2.5301866 3.0667838 2.2531375 2.6703005 2.5702844 2.3397785 2.8871211 2.4923327 2.5147549 2.3969484 2.8362683 2.6166226 2.6698856 2.7034254 2.6444999 2.6662739 2.4499203 2.9360489 2.5657181 2.6063671 2.9031269 2.9108232 2.9118817 2.8375286 2.8954321 2.8637575 2.6137480 2.7736964 2.7870206 3.0437596 2.3336017 2.9846539 2.0931727 2.1865285 2.0042997 2.4100540 2.1326021 1.9280920 2.1061925 2.1723284 2.0612206 2.2628131 2.2594835 2.0577020 2.2324530 2.1535347 2.0131821 2.2492185 2.0685382 2.1685453 2.3818927 2.4414522 2.1556541 2.4425087 2.3661055 2.5622659 2.6402325 2.4800229 2.3983057 2.6000202 2.4573380 2.3706359 2.4048754 2.5205463 2.6831406 3.0631725 3.0752911 2.7319463 2.8469197 3.3052543 2.0146318 2.7672685 3.2445699 3.7102192 2.3649887 2.4866580 2.1375040 2.5864825 3.4517591 2.2975533 2.7504242 3.4869239 2.9956762 2.8611651 2.9691417 3.6680315 2.8233887 3.2465121 2.7452216 2.8020346 2.6294340 2.3928960 2.7242333 1.9641970 3.0125706 3.8142218 2.8492430 3.6918423 2.0585837 3.3738714 3.1620985 2.4711907 2.6962752 2.8266715 2.5887620 2.3038896 1.7387750 2.9876067 3.1542776 2.7933351 2.7650910 3.0176937 3.0861590 2.2157272 2.9597075 2.8556666 2.8960585 2.7626609 2.6557981 3.0194160 3.5353660 3.2912274 2.9295606 3.1493412 3.2444557 3.2857629 2.7500483 2.6594372 2.9212812 2.9556568 2.7969230 2.7452697 2.9786838 2.6926011 2.8229641 2.5068322 2.8227373 2.7793571 2.7284178 2.9641468 2.7178811 2.7293461 2.4677072 2.7203040 2.7019545 2.5216478 2.7741343 3.0148991 2.5881017 2.8015304 2.5493841 2.5751590 2.9978403 2.9351654 3.0109764 2.8931900 2.6359393 3.0200783 2.9523259 2.8892454 2.9047030 3.2135885 2.6636931 2.8508796 4.4447633 2.8275526 3.2233814 4.0672901 3.7675139 4.0246128 3.8951046 4.2273871 4.0000029 3.5558098 4.2025396 2.9855445 3.9772473 4.3352577 3.9782588 4.2872871 3.6877298 4.5208413 3.9999198 4.0994801 3.8559613 3.1445956 4.3260426 4.2143686 3.8138301 4.6015421 3.7740968 4.0893090 4.1201558 3.7051643 4.5140353 3.1451675 3.3510199 4.4325164 2.7824161 4.8750482 2.6177817 3.8918224 4.3832644 4.8938613 4.0843715 4.4163160 3.0705516 3.3753132 3.1369882 3.9239777 2.9617145 4.4378026 2.6377114 2.8050048 2.8876990 2.5933777 2.7323494 2.3665433 2.7150170 2.7857322 2.5762067 2.7584787 2.3718165 2.5323556 2.6501200 2.4907851 2.5466556 2.7142533 2.6256073 2.4751694 2.5157014 2.8233685 2.7740114 2.6356106 2.5115479 2.4532907 2.6800827 2.8327565 2.3587886 2.7192851 2.6993606 2.4021383 2.9808690 2.6015619 2.7809785 2.3812708 2.6742064 2.4565728 3.1518497 2.7216796 2.4133400 2.3753620 2.5508558 2.6878418 2.4733926 2.8154651 2.5548414 2.7966318 2.6930019 2.8267164 2.7292857 2.7656441 2.8933269 2.5898762 3.0495589 2.8752842 2.5024651 5.3266109 2.6062664 2.8038241 2.5369959 2.7927049 2.6906133 2.4989923 2.7344531 2.6870766 2.7900906 2.8315374 2.5223332 2.6507845 2.5311825 2.6612251 2.3929245 2.6162039 2.9949111 2.3975332 2.6198855 2.6356995 2.6363756 2.5596914 2.6459717 2.8422695 2.5946890 2.5473024 2.9260336 2.8202229 2.7416423 3.0293439 2.8005314 2.5944900 2.9508452 2.8692773 2.8892368 2.6580947 2.7569720 2.7497990 3.0375916 2.7464319 2.8827849 2.8321364 2.5864640 2.5338437 3.1762380 2.7027333 2.6340157 2.5109631 2.9679860 2.7908048 2.6818184 3.0453193 3.0291905 2.6727360 2.5935934 2.5867381 3.2189928 3.2726062 2.7128060 2.4611498 3.0122000 2.5501807 2.7280814 3.0647101 2.8025009 2.6354739 3.0443497 2.7487402 2.6836568 2.4173380 2.6199970 2.7096098 2.4971160 2.6089240 3.1748226 2.6424028 2.7583379 2.7916368 3.0121836 2.6720725 2.5286547 2.4312911 2.2317896 2.3770940 2.3881795 2.3274353 2.6077293 2.3783661 2.5265490 2.4420578 2.5503478 2.4902548 2.6473123 2.6238896 2.6023592 2.2697746 2.8771463 2.2435420 2.6713116 2.5207399 2.3587980 2.9109898 2.6220183 2.7884086 2.8958703 2.6346689 2.9772509 2.5772593 2.5431853 5.0751064 2.5037698 2.9158151 2.5346530 2.6379114 5.6896427 2.6510582 2.9147174 3.1902527 2.2501981 2.8341445 2.5670515 2.3932220 2.7087092 1.8490392 4.1862326 5.2516403 4.4505801 2.5968736 5.4765417 4.2951525 4.0759439 3.0699557 4.5605431 5.1497839 4.8991491 4.6619969 4.7895248 5.4530689 5.1542821 3.9270798 2.7293302 2.2707434 4.8503773 4.8476532 4.6438880 4.5487863 4.8124050 5.3550469 6.9155508 5.6972802 4.3149827 4.1601657 4.2593988 3.9731853 3.7050112 8.4743253 7.3091144 7.6480691 5.3843700 4.6767674 5.9270190 4.5073092 4.6203363 5.7515855 5.5458912 4.1547125 3.8686678 3.0954946 3.0509734 2.8457672 3.1175594 2.9679498 2.8540546 2.6326337 2.9365173 3.2297484 3.1801350 3.0245910 3.2815031 3.1108882 3.0047037 3.7131547 3.2343476 2.9862936 3.6147757 3.4522451 3.3786806 3.2722636 3.3302895 2.9562338 3.2636711 2.9278864 2.6050452 3.0840234 3.1274793 3.7574209 2.7498562 3.3132477 3.2978804 3.3719205 3.1950951 3.6028651 4.4882430 2.9700804 3.6917501 2.7227478 3.2601851 2.5412732 3.4342444 3.1509091 3.1085464 3.4562946 4.8748022 4.7707180 3.0727250 3.2062956 2.3848473 3.8910781 4.4088136 3.9826683 4.0955869 4.4534652 3.5916951 2.6265300 2.7601645 2.6004011 2.8229404 2.6773629 2.4284268 2.6206038 2.8862772 2.4094701 2.9112617 2.1757932 2.7214859 2.8595145 2.6528435 2.7435770 2.8164584 3.1117587 3.1278811 2.0524041 2.7832867 2.5194626 2.4078874 2.7600003 2.6441122 2.3833316 2.5221366 2.9173809 2.6203265 2.6811617 2.5898148 2.4410315 2.3559285 2.6519027 2.5945810 2.7456967 2.6345655 2.7623083 4.1857520 3.2824900 2.7472185 3.2517227 2.9071911 2.9715906 3.1112879 2.4008964 3.1145460 3.0596951 5.9053290 3.2191804 2.9644745 2.4200541 2.4213490 3.3305961 2.2602337 2.2608995 2.2708032 2.2867811 2.2588689 2.3587686 2.3588005 2.2651493 2.3723981 2.2906751 2.4063789 2.2424740 2.5764173 2.2547564 2.4168820 2.5679694 2.2008685 3.1494611 2.2920143 2.4128122 2.4791557 2.5596696 2.6221221 2.4406138 2.4651663 1.7470855 1.6581226 2.5385228 4.0870505 2.2408661 3.2950864 3.2950864 3.3047057 3.3047057 3.2863018 3.1953804 3.4844574 3.4708746 3.2334333 3.3389987 3.8697555 3.5552322 3.5552322 3.9283204 3.7368042 3.6772987 3.7134905 4.0469402 4.0469402 3.8753960 3.8753960 3.3315614 3.6102381 1.7229792 1.7229792 3.6235874 3.5142066 2.1473285 2.1473285 5.0657193 5.0657193 2.4726192 2.4726192 3.9695185 7.8068815 1.6796702 
NAEFOW009028_KOG0273                                                                                                                                   2.5642756 2.3762673 2.5763241 2.3945203 2.3619808 2.0945731 2.4901075 2.6238196 2.2894913 2.4479490 1.9325055 2.8200784 2.5016751 3.0480695 2.9126230 2.8585636 2.4295635 2.1558037 1.7685979 2.7200776 2.0601399 2.7691476 3.0833474 2.4443067 2.8597739 2.6802113 2.7433851 2.3624604 2.2000336 2.6020099 2.4986797 1.8309651 2.3599029 2.1042433 2.3213160 2.4598217 2.9278300 1.9934758 2.0396385 2.8295454 2.6296426 2.7320143 2.3471583 2.6097141 2.3829564 2.1179570 1.9305893 1.6719417 2.1628601 2.5774131 2.4868331 2.4863821 2.1787093 2.6064960 2.5278017 2.4086391 2.7406388 2.2586999 2.4804972 2.6266891 2.2650909 2.0781495 2.9833345 1.8941619 2.4537087 2.2676026 2.0673733 2.7341464 2.7938182 2.2022721 2.5290683 2.8972541 2.1306020 2.3757938 2.4543745 2.8349991 2.2751305 2.3433365 2.9812114 2.5621361 2.2012837 2.1339236 2.2519530 2.2939064 2.5708697 2.1662719 2.3716272 2.1718777 2.2129481 2.6983611 2.4369220 0.4629165 0.3655907 0.5386744 0.4235049 0.3467789 0.4491585 0.4251504 0.4505014 0.4497793 0.5862502 0.8829306 0.5223854 0.5455497 0.0000000 0.5445219 0.4724039 0.5604172 0.5973725 0.5290128 0.6634743 0.6793099 0.5363471 0.6123985 0.6503071 0.7523567 0.7810372 0.8556608 0.4033821 0.7610969 0.7988646 1.0585536 0.8952479 0.9812381 0.8708799 0.5747528 1.1557762 1.0289873 1.2329232 0.6166505 1.3379098 1.4891282 1.8430720 1.5941062 1.3879260 1.8326082 1.7077739 1.6393753 1.9049549 1.8059993 1.9303825 1.9347256 1.9555925 1.7972198 1.7007697 1.9037659 2.0800943 1.9138397 1.6688105 1.7900823 1.6931644 1.8930893 1.9687623 1.9252646 2.2002621 2.0211835 1.7560556 1.9607991 2.1426254 1.7986042 2.0540375 1.9848196 1.8535290 2.0473745 1.9953251 1.7984570 1.9963578 1.8171270 1.9515557 1.9947086 2.1028372 1.7552040 1.8656855 1.9185109 1.8049202 1.6782035 2.0294781 1.8327855 2.0362403 2.5837881 1.9498584 1.8157204 2.1228771 1.9176525 2.0725548 1.9122247 1.9921350 1.9992754 1.7743399 2.2393147 1.9574092 1.9171791 2.0918196 2.1108081 1.7644216 1.9360669 1.9305319 1.8628676 1.9064283 1.9583964 2.1258267 1.9749166 2.0252271 2.0166866 1.9107310 1.7901701 1.8524748 2.3328228 1.8652227 2.3869397 2.3040965 2.0895488 2.0017696 2.1251960 2.1070606 2.2259465 2.4536366 2.1774015 2.6052148 2.3741025 2.5911222 2.0856688 2.4871022 2.7035103 2.1838157 2.1400365 2.6141192 2.3824702 2.7325464 2.3641307 2.2932213 2.3280981 2.1794919 2.2173379 2.7122724 2.3573236 2.7478977 2.3963227 2.9874133 2.3736617 2.3949767 2.3136753 2.0437496 2.6066115 2.6139302 2.2579638 2.2536603 2.4083545 2.8215918 2.7034130 2.2005123 2.9629382 2.2189409 2.3438666 2.4391682 2.1448658 1.8577852 2.4562304 2.5324849 2.4408792 2.2341412 2.2886103 2.4177543 2.3949903 2.4313728 2.6677862 2.4864260 2.2378777 2.2546505 2.2988556 2.1913830 2.1790828 2.2703212 2.7378477 2.3549975 2.5440453 2.5624269 2.5564463 2.2635790 2.2250211 2.3855621 2.2175865 2.4387923 2.3415255 2.0483521 2.2575571 2.4741351 2.4122127 2.2904977 2.4212560 2.4411718 2.3496184 2.4508470 2.3447362 2.9797912 2.6607122 2.0142169 2.7149265 2.3173872 2.4671225 2.4209612 2.2801216 2.5346843 2.8808678 2.5974809 4.7151480 2.4822709 2.6344038 3.1259714 2.6170191 2.7808574 5.6026325 3.3714800 2.6899082 4.0737479 2.9017448 4.1948582 5.6076600 3.0151389 5.0242265 5.4781858 4.7843286 4.0880384 5.0964525 5.4262593 5.4514515 4.7927741 3.2513968 4.5459967 4.4465975 2.5935666 4.6798554 3.6125219 4.8403334 5.0538450 3.2673308 4.8084925 5.0580528 6.0208747 4.0786160 5.3907058 4.6384502 5.8080627 4.8695518 4.3091248 4.8849231 5.2014624 5.6951892 5.1887514 4.3900448 4.7688559 4.7675575 4.9342698 3.5083075 5.3061743 3.9409523 5.1197030 4.5560000 5.6356276 1.9943514 1.9826847 2.0952871 2.0112913 1.8554822 1.9620987 1.9108097 1.9851345 1.8928934 1.8801033 1.9202380 2.0726220 2.0189324 2.1192271 1.9165962 1.7868035 1.9722118 1.7650059 1.9044350 1.9159998 1.9909857 2.1382423 1.8499265 2.3446771 2.0673457 2.1155388 1.9448345 2.1676921 1.9339954 2.0097782 2.0131920 2.2019575 1.9794332 1.9391870 2.0146137 2.0440157 2.5593674 2.1525615 2.0136186 1.9671408 1.9347078 2.0180017 2.2122664 1.8938945 2.1354572 2.3504585 2.2452689 2.0215450 1.9821144 2.2412983 2.5645965 2.2675376 2.0455978 2.3791667 2.6251514 1.8093881 3.0612120 1.9730487 1.9657468 1.6949718 1.8053469 2.4671657 2.4902833 1.8218084 2.0819533 1.6996717 1.7067721 1.6466721 1.9237620 2.3684504 1.9763275 2.2964576 2.7999665 2.6205344 2.7917178 3.0877305 2.7161554 2.4317246 1.7587387 2.3528553 2.5493041 2.5661017 2.1111523 2.5531746 2.1070652 2.4709301 2.1001476 2.3800719 2.6609313 2.3513125 2.5436483 2.8724491 2.4363652 2.2722390 2.3631221 2.2540318 2.3213699 2.1668814 2.6256796 2.2838362 2.2877945 2.1375249 2.3963932 2.5055584 1.9998469 2.2773413 2.6098779 2.5752227 2.6210144 2.4496043 2.6013070 2.5440575 2.8414626 2.4045309 2.8171382 2.3901807 2.2683926 2.5967578 3.3706660 3.2713753 2.7916574 2.4169237 2.7583468 2.0249836 1.8352777 2.7424264 2.5998495 2.1227321 2.3894285 1.9249562 2.2892266 2.2626140 2.0716295 2.3185470 1.9859605 2.5771602 2.4270499 2.2458287 2.3826144 2.5840055 2.5137409 2.4081105 2.8636828 2.0769573 2.6847087 2.0154915 2.3734919 2.4926228 2.8000919 2.3514552 2.6265911 2.3870210 2.7021598 2.5983066 2.0529347 2.9854132 2.5789548 2.8399845 2.3030200 2.7065378 2.4760342 2.4995045 2.9324807 2.3768018 2.1997954 3.0933078 2.3305801 3.0632263 2.3338449 3.0386733 3.1061838 2.3338449 2.5237490 2.4354694 2.4225308 2.6082658 2.5201036 2.5703849 2.7674349 2.4277035 2.5051494 2.6512292 2.4520167 2.5645905 2.4290411 2.4188867 2.8152055 2.4000996 2.4364073 2.6172636 2.4655958 2.5942384 2.5307824 2.6467537 2.7253751 2.2779669 2.4601006 2.6119222 2.4739927 2.7174028 2.4808810 2.7760013 2.6016487 2.8014471 2.2312547 2.8957646 2.5392649 2.4167774 2.5628346 2.4431549 2.9851377 3.9331769 2.6475116 2.8294361 3.0280443 3.4342391 2.2844413 3.4289206 1.7905897 2.9300841 2.9341012 2.3769523 2.1262191 2.3314795 2.2887461 2.4141394 2.1806130 2.4908602 3.1580696 2.2473984 2.2601206 2.2815753 2.5366812 2.1746178 2.2231580 2.2708189 2.3376981 1.9085671 2.7722318 2.2753829 2.4184959 2.4862209 2.4428492 2.5526801 2.4757764 2.3079221 2.2805564 2.3912317 2.6250858 2.3618163 2.4116081 2.4619676 2.4537245 2.6581040 2.5076507 2.6337909 2.0234211 2.0873025 2.1079274 1.9808948 1.8960271 2.3026683 2.2573139 2.2969445 2.3230983 2.0523737 2.3404848 2.4144181 2.5942404 2.1529795 2.5142355 2.4384727 2.5914679 2.4127539 2.3404457 2.4588693 2.4949442 2.6121347 2.5200863 2.4190163 2.5396859 2.2390477 2.4989681 2.4931838 2.0582270 2.8275854 2.8353327 2.1710157 2.1409071 2.0920103 2.3027803 2.7960587 2.5771022 2.4968487 2.4311962 2.8721629 2.4224002 2.6347727 2.2301866 2.5356546 2.3429676 2.7374434 2.8608239 2.8736117 2.1979207 3.1231140 1.7837106 2.5354677 3.1604358 2.0922727 2.0106381 1.9159058 2.6674404 2.1489435 2.1872664 1.9844856 2.0631149 2.0106271 1.8677716 2.3107783 1.9880341 1.9816022 1.9819745 2.0399933 1.8754922 1.9264122 2.1451771 2.0689758 1.7512102 2.1636194 2.0669887 1.9967114 2.0676285 1.9787651 2.2072872 2.1759776 2.0851048 2.6040803 2.2692446 2.1257158 1.9555583 2.5138938 2.0888697 1.9330899 2.3363772 2.5300094 2.5174016 2.5660467 2.0702098 2.4745423 2.0233827 2.2712548 2.2546756 2.0457175 1.8986521 1.7817273 1.8554129 1.9200746 2.0781806 1.9901850 1.9037269 1.8379356 2.3224694 2.1230969 2.2523578 2.0156250 1.7289157 2.0067652 1.9855260 2.1541674 2.0483363 1.9826060 2.0364189 2.4869595 2.3599125 2.5229009 2.2966865 2.2957281 2.2624394 2.0192751 2.1586824 2.2364325 1.8837850 2.1975397 2.1800218 2.2155228 1.9138425 1.9351251 2.3217246 2.3522868 2.2728589 2.2075348 2.1794596 2.5069628 2.0831559 1.9545860 2.3854518 2.3055633 2.3470088 2.1919784 2.4841581 2.2722074 2.0559773 2.5628354 2.3718911 2.5801826 2.5052381 2.1133140 1.9864157 2.0474203 1.8935867 2.2375885 2.4529018 2.5040641 2.3955180 2.9599075 2.6849783 2.4015135 3.6099083 3.0691161 2.7056827 2.6433451 4.8296700 2.9664274 3.7477598 4.6606156 4.6052303 2.3981461 2.5925396 2.5739541 2.3974291 2.4664160 2.6451020 2.4252881 2.6442464 2.3679598 2.6615883 2.6894033 2.4210870 2.4832761 2.5520866 2.5919009 2.3757806 2.6602512 2.6517238 2.5547609 2.5148243 2.4945036 2.3774222 2.5105636 2.7971598 2.5982345 2.6153540 2.4615917 2.8441440 2.2695157 2.8265980 2.4433471 2.6847684 2.4868553 2.7542154 2.4222934 2.4066040 2.6589673 2.4238667 3.0927673 2.3638425 2.1753743 2.7442198 2.9620556 2.2923000 2.4146881 2.5891809 3.1440052 2.7045016 6.4027636 1.4702015 3.7716925 2.6167684 2.5875088 1.9474828 6.0423442 2.2559807 1.9772800 2.3364008 2.1422941 2.6539307 4.6871565 2.2323725 2.5048084 2.2230605 2.4058804 2.2220254 2.4304097 2.5419570 2.1113259 3.1442143 2.5829632 2.5045149 3.0957311 1.9950393 1.8709474 3.2327729 2.6136416 2.0624966 2.6908066 2.8207306 3.1387243 2.7346927 2.4714029 2.5620971 3.4369968 1.9454347 3.3488901 2.7253057 2.6900732 2.7749920 4.0817111 2.1922666 2.8628098 2.0011629 2.2422236 2.3486383 1.8986339 2.2347746 2.1600428 2.1853286 1.8625504 2.1648527 2.2516311 2.4248155 2.1669339 2.2396187 1.9475874 2.3058370 2.0518044 2.4989364 2.2224402 2.1348719 2.2532789 2.2842358 2.2093876 2.1819916 2.2655140 2.2956433 2.2681422 1.9773125 2.4970677 2.2600247 2.1626829 2.5957329 2.2667118 2.3791266 2.6870572 2.4434791 2.5843079 2.6127971 2.5789856 2.4871743 2.7439528 2.7174836 2.2121960 2.6659269 3.3717152 2.1486689 2.2810291 3.3284141 2.5616820 2.0699562 1.8951926 2.4076890 2.5264313 2.7592457 2.0972226 2.0067710 2.0546762 2.7985190 2.5570194 1.9925897 2.3515544 2.5363730 1.7080395 2.4810272 2.6673314 2.0172754 2.6988662 2.4394022 2.6559367 2.0803809 2.2254820 2.6087254 1.9934575 2.7466322 2.6103603 2.3608995 2.6025310 2.3106161 2.1174429 2.4097870 2.7566010 2.2665093 2.7360501 2.5260715 2.7651713 2.7645166 2.4363278 2.5357971 2.5610188 2.5709949 2.6955203 2.6972751 2.2989615 2.3684080 2.3230292 2.2928735 2.3670998 2.1847266 2.1289916 2.3359927 2.3979751 2.6868201 2.3129646 2.2009719 2.4404138 2.2916093 2.4036925 2.5530409 2.1802307 2.4188137 2.3399762 2.3317428 2.4624767 2.3924459 2.5064947 2.3696168 2.1966958 2.3004462 2.3210243 2.2937992 2.4915658 2.1690227 2.3903293 2.7261087 2.6569291 2.5881184 2.4209249 2.5894410 1.9680128 1.9717328 3.1010105 2.9356149 1.6851619 2.8691699 1.7300247 1.6711990 2.3638901 1.8086657 2.0449454 1.7061640 1.7563816 1.7949849 2.2582147 1.9712808 2.7939771 2.1247363 2.5120722 2.4531913 2.9014720 2.4205694 2.1948197 2.1529377 1.9511500 1.8512640 2.4126975 1.7013631 2.3994125 2.1573280 2.5100570 1.7871177 1.8059720 2.1764238 2.3707544 2.5752377 1.8213939 2.2477043 2.0639824 2.9029267 2.0398227 2.9020960 3.1615260 2.0397938 2.0251797 2.6681979 2.7764154 2.7673630 2.4178980 2.1773630 2.8231570 2.4127826 2.5297246 2.7125820 2.4404742 2.5968284 2.6301318 2.7951948 2.5930280 2.9379833 2.5198955 2.6269564 2.6444654 2.9053032 2.4251407 2.6841850 2.8269676 2.3549543 2.6555476 2.7281564 2.5099686 2.6220777 2.5725484 2.6253846 2.6078142 3.0075817 2.8853741 2.3855397 2.9245734 2.8786977 2.9796720 2.6283431 2.9244583 2.7942668 2.4469343 2.7733000 2.8718630 2.9017459 3.3330368 3.0031868 1.9224293 2.0049058 1.9365416 3.1353557 1.9139771 1.8108236 2.6752798 1.8568842 1.9553674 1.6126670 1.8482020 1.8457498 1.8834479 1.8363249 2.1211838 2.2447432 1.9641551 2.0334605 2.0396585 2.2721842 3.1281480 2.1180742 1.8946024 1.9997834 1.9752122 1.9850302 2.3094006 2.7348746 2.1887553 2.1181630 2.8335771 2.3294794 2.6340195 2.0580889 2.6411356 1.9912812 2.4062140 2.3403151 2.6028220 2.3398648 2.5375010 2.5519308 2.4433833 2.5698114 2.6164643 2.5633747 2.2402042 3.0136787 2.5651428 1.9580881 2.1710037 2.5826083 2.5013968 2.6446588 2.6265376 1.9269375 2.5742557 4.8790342 2.2042939 1.6707141 2.0094517 2.2595375 1.9775994 1.8088487 2.6627479 2.4624754 2.1699899 2.4820238 2.9091451 2.9782435 2.7496165 2.0662193 2.8218304 2.5950172 2.7900665 2.3727610 3.5800648 7.2312793 2.6212388 2.4240656 3.1359267 2.3598998 3.4115901 2.2940558 2.3995327 3.0469685 1.7245124 2.1984701 2.4933045 2.3775087 2.7576946 2.9320496 2.7348011 2.1912870 2.4653524 2.7297388 4.1699362 2.7966712 2.1275909 3.7515591 3.5626452 5.2356932 4.8645708 2.4556011 5.8442130 3.7360482 3.8364134 2.4766953 3.0968474 3.7105497 4.1350929 4.1244479 3.2633715 7.5032041 4.9401581 2.7963435 4.7090658 8.9999985 3.8462315 3.8790000 8.9999988 2.9710180 3.9632246 3.0381993 3.2973037 4.2008191 2.5547553 4.2972434 3.5319827 4.4336098 3.1861088 2.2838639 2.4438188 2.3046925 2.6027619 2.3975711 2.4526782 2.6337681 2.1325090 2.2629180 2.0468017 2.1856788 2.3482253 2.0936796 2.4170090 2.1358678 2.0656508 2.5558069 2.5739582 2.3723158 2.0346402 2.1938719 2.4549044 2.4796199 2.0941196 2.5170695 2.1335831 2.5629595 2.1122147 2.3802791 2.3107908 2.3228669 2.4496500 2.6543687 2.5560440 2.2961247 2.4148354 2.1205596 5.5869164 2.7895754 2.2448334 2.6105435 2.5398629 2.3710155 2.4189783 2.5831468 2.4046885 2.4064022 2.3056375 2.2620511 2.9002422 2.5851440 4.8784348 2.5368545 3.0257048 4.8530512 4.5360215 5.7675960 4.7598383 5.4245801 5.2147165 4.1770190 5.4048745 5.5819019 4.5535107 5.6419148 5.1414178 4.8399771 4.8765028 5.9805866 4.6503145 4.9010785 5.9546479 4.8167004 4.9917601 5.3400152 5.0368492 2.5234580 2.5434417 2.5134678 2.5060331 2.8177007 2.4653670 2.6107651 2.5837578 2.4296557 2.6262780 2.6121199 3.0487724 2.2628372 2.4265381 2.6414307 2.6001307 2.5756525 2.2822247 2.5204896 2.5765296 2.7589251 2.7263342 2.8620166 2.6971098 2.6952884 2.6346178 2.7756568 2.6077941 2.6104391 2.5676410 2.7154334 2.4399770 2.8417232 2.8792735 2.8749073 2.3530436 2.4584157 3.0295915 2.5696715 2.9071111 2.8904872 2.6484282 2.8225954 2.8775855 2.5116526 2.8307676 3.4590794 2.8434233 2.6627202 2.7014500 2.7893858 1.9297893 3.1226435 3.9363090 2.9995585 2.7161343 2.7982525 2.5492692 2.7285042 2.7244595 3.1749510 2.2394449 3.3068327 2.8050719 2.2620684 3.8064492 3.0625751 3.2404178 2.0854367 3.2714208 3.4043749 2.6880365 3.3699773 3.2927593 2.8615147 3.2315583 2.9072255 2.4843897 2.9494908 2.2077043 3.7353616 2.8972249 2.7251533 2.6097208 2.9363652 2.9492759 3.1213476 3.1057995 2.5359661 2.7437531 2.4296417 2.4921981 2.4433125 2.2849498 2.2345098 2.3178519 3.1629036 2.6021745 2.6467209 2.5275767 2.3958553 2.3482887 2.2242335 2.6624583 2.3411726 2.6705679 1.9882372 2.5638739 2.3020230 2.5658593 2.2425389 2.4485091 2.4731085 2.2668259 2.4512288 2.6552417 2.3184112 2.2307215 2.1156557 2.5238954 2.2186847 2.8550991 2.4270965 3.2171714 2.5710135 2.4664925 2.7595890 2.6422270 1.7130991 2.4399989 2.4735532 2.5271814 2.8763093 2.7910331 3.5059597 3.5617463 2.8916703 2.9266067 2.6652345 2.1578211 2.8152711 2.4086496 3.6480590 2.4169125 3.0393367 2.3918237 3.9237850 1.9041467 2.7448558 3.0672281 4.2306674 3.5866271 3.0255702 3.8922679 4.3048999 3.4392641 3.9226141 4.5820762 3.2579987 4.1849761 2.8591624 3.7245163 3.6263294 3.8489696 3.5102334 5.0429656 2.5874115 4.0549387 2.5688113 3.3208893 4.5929986 4.3499393 3.8877005 4.8631426 2.5886013 2.3841375 2.4874135 2.3956072 2.1779716 2.5638322 2.6246398 2.3095087 2.4760335 2.5761296 2.3618757 2.6516418 2.3973446 2.5236136 2.6869839 2.7477766 2.3713401 2.3317674 2.6778012 2.5995388 2.5999429 2.1583702 2.9848766 2.7923383 3.0654018 2.7650615 2.4893917 2.3326018 2.7726324 2.7549347 2.6181640 2.9046712 2.8054223 2.6865977 3.3611904 2.9367153 2.6403475 3.2116720 2.4474753 3.1704256 2.6503412 2.9543495 2.9241963 2.7635010 2.9381130 2.8075048 2.8188081 1.9995023 2.7508678 2.7956086 3.1782093 2.8521289 2.8730174 2.5687889 1.6620344 2.3430793 3.2889231 2.7127769 3.0288923 2.5477571 2.7704746 2.9206110 2.6405071 3.2680774 2.6635603 3.0353588 2.9903577 3.1692775 3.7985884 2.8827676 2.8954220 2.7601881 3.7523865 2.9798269 2.7542942 2.8689238 2.7496803 1.7403176 3.1468092 6.4638694 2.6493442 2.7071084 2.5759179 2.4318296 2.3642988 2.4904315 2.6219318 2.5889282 2.3243394 2.6015460 2.5407229 2.6682853 2.6585752 2.3774531 2.5043101 2.4830059 2.8736594 2.6105292 2.6155392 2.4422718 2.7004715 2.7944172 2.8740906 2.4389428 2.6087101 2.9589673 2.7654164 3.0070772 2.6607449 2.5647731 2.4828418 2.3618592 2.6080678 3.0832513 2.5354378 2.6804311 2.7383909 2.3159030 2.2485761 2.4723627 2.5498522 2.2963053 2.9658215 2.9253571 3.3300434 2.4164566 2.7357431 3.2212120 3.4043056 3.8189639 3.8369840 2.9074976 2.8353175 4.0134918 2.4415975 2.6315459 3.2027333 3.6479997 3.5185016 3.7792096 2.2529973 2.4567443 2.3552468 2.2973891 2.6732543 2.3974454 2.3122808 2.3899138 2.4553850 2.3789282 2.3939827 2.4958107 2.3837886 2.3566396 2.3336673 2.5321944 2.3798636 2.4250348 2.6141584 2.3476564 2.5542613 2.2090626 2.5361807 2.4663796 2.4345451 2.3060780 2.4708832 2.5431149 2.6073781 2.8488321 2.3057078 2.6441846 2.1796408 2.6406957 2.6944776 2.6803676 2.6663187 2.5144753 2.5775696 2.6229370 2.6398591 2.6954712 2.4944901 2.5971524 2.5251372 2.3169334 2.6575843 2.5813155 2.6074682 2.6486214 2.8791847 2.2676751 2.6511683 3.0222896 2.6059295 2.3802315 2.6135723 2.4862838 2.5273681 3.4301333 2.3206798 2.6672680 2.7852013 2.7733407 2.8962648 2.6965138 2.5280642 2.5187961 2.6702823 3.0393616 2.9252780 2.5455883 2.7901469 2.7120445 2.5945879 2.8942049 2.6935608 2.7055173 2.8619208 2.7327433 2.9447576 2.7833530 2.8938603 2.8582064 3.0889978 3.1197507 2.8572919 3.0388954 2.4913828 3.3052879 2.3417120 2.5329045 2.4572444 2.6882353 2.3545076 2.3026657 2.3350526 2.2207284 2.3270878 2.3911341 2.6797571 2.4484439 2.3092894 2.3841183 2.6473928 2.4978523 2.3888903 2.3177498 2.3712520 2.4610817 2.4970348 2.6466336 2.6075530 2.6905542 2.7698047 2.6516627 2.5046940 2.6351630 2.5669464 2.6154828 2.9701358 2.7004103 2.7937915 3.5874954 2.8883775 2.6408213 2.9045321 3.8896614 2.0684285 3.2544817 3.2763648 3.9331022 2.3889688 2.6860584 2.2110619 2.6268766 3.3913771 2.7246421 2.7072273 3.2857191 2.9118249 2.9596087 2.9350480 3.7562165 2.9516698 3.5637286 2.9533047 3.2027670 2.8192942 2.5711582 2.7127984 2.1730955 2.8211149 3.7925123 2.7177376 3.7309401 2.1865159 3.6970791 3.0004364 2.7604095 2.7291580 2.8991990 2.4908046 2.5148958 1.5700542 3.1880474 2.8275207 3.1307840 2.8036017 3.6904494 2.9666486 2.2085104 3.1608503 2.7338549 2.9429088 3.0704133 2.7070870 3.0257953 3.5760152 3.5589101 3.4773717 3.4497620 3.2790459 3.6453670 2.7570389 2.6178760 2.7391304 2.9321028 2.6550118 2.5794850 2.7793496 2.5656833 2.7281139 2.8537870 3.0715366 2.3763158 2.6391786 2.9923401 2.7749170 2.5878373 2.3380982 2.8021811 2.8040439 2.4738507 2.7446747 2.8825400 2.7265514 2.7592516 2.3848770 2.5795517 3.0033155 2.8309207 3.0260595 2.8562132 2.5109980 2.9954004 3.0408980 2.7395109 3.0594510 3.1786362 2.6758230 2.7555407 4.1079069 2.7175543 3.1192893 3.7877839 3.7136158 3.7304018 3.5578434 4.0186847 3.9556946 3.0882949 3.8565041 2.8425172 3.9349666 3.8874342 3.7440169 3.9978940 3.6905500 4.1830769 3.8342038 3.7708108 3.7743277 3.0712576 4.2800372 3.9166080 3.6374067 4.4636060 3.7741795 3.9005270 3.9259780 3.5911390 4.2055208 3.1445959 3.5172656 3.9155413 3.1231283 4.6223211 2.3634592 3.5249746 4.4072076 4.4060537 4.1189678 4.4118805 3.1211035 3.3912386 3.6211878 3.8275652 2.9591708 4.4612511 2.5620460 2.5829216 2.7401319 2.4696555 2.6338370 2.4881799 2.6391652 2.4299512 2.5234980 2.7064173 2.2612929 2.4472337 2.5233373 2.4522452 2.4849040 2.6639687 2.6091276 2.6031718 2.6782441 2.5201859 2.7333231 2.6831897 2.6289611 2.5042335 2.5380454 2.6888435 2.4604222 2.5587466 2.5969274 2.4924078 2.9189017 2.8491553 2.7544494 2.4935988 2.5987501 2.3710023 2.9209803 2.7236759 2.2780562 2.3525323 2.5933562 2.6040927 2.1204377 2.9337974 2.6759927 2.7095884 2.8055281 2.5965059 2.8615671 2.6664214 2.9290629 2.7781243 2.8010457 2.5682286 2.2156182 4.4479564 2.6969670 2.8887132 2.5213330 2.5822270 2.7613921 2.5868767 2.8282994 2.7854513 2.7720462 2.6971890 2.7727289 2.8034844 2.7185091 2.5387433 2.5431145 2.7419821 2.9013213 2.6069356 2.6384403 2.7286968 2.6937430 2.5671899 2.6803818 2.6651622 2.4970211 2.5907725 2.9147001 2.8401715 2.9070383 2.9839948 3.0198509 2.9774459 2.7321193 2.7697511 2.8068605 2.9744985 2.8293286 2.8154422 2.8902797 2.9082123 2.6783589 3.0323568 2.5599214 2.3636871 2.9548940 2.6570662 2.6216934 2.8365120 3.0720116 2.8356313 2.8452469 3.1430443 2.8284673 2.6455059 2.5609294 2.5411247 2.9082969 3.2901765 2.8856446 2.7839610 3.3637775 2.7743062 2.5901371 3.3620331 2.5808222 2.7113811 2.8318694 3.0000029 2.3674627 2.7744113 2.7291414 2.6333720 2.6467387 2.7283985 2.8958014 2.7349695 2.7063935 2.9845021 2.6392308 2.8400453 2.6120485 2.5501923 2.3032707 2.5092860 2.4064619 2.4371073 2.4699783 2.4634500 2.6504662 2.4400886 2.3632093 2.4834671 2.4560767 2.5220129 2.6350291 2.5256393 2.8216058 2.3005461 2.7319273 2.8462243 2.6542403 3.0455188 2.6673075 2.7858016 3.0803844 2.8487056 2.9377718 2.4328738 2.7835988 5.5929102 2.5706119 2.8460558 2.6916429 2.6278196 6.0171064 2.7998186 2.9535614 2.9481203 2.3768015 2.9013913 2.3486895 2.3110006 2.3873041 2.1012205 4.3081715 4.5945301 4.4166206 2.4805061 5.1085673 4.3334368 3.6774078 2.9996056 4.6238912 4.4911694 4.3760936 4.5575721 4.5481229 5.3929064 4.7682315 3.8419572 2.7220502 2.5021135 4.9272288 4.4718061 5.1997890 4.5410039 4.6858182 5.0427399 5.6193792 5.0160461 4.5841180 4.3794577 3.9879395 4.0025631 4.4196400 7.0474595 6.5468549 6.6082773 5.3238335 4.9124937 6.0981798 4.3836891 4.5715241 5.6713213 5.6390852 3.6946462 3.9356775 3.5122928 3.3231724 3.1742018 3.3701500 3.3941874 3.4014916 2.8902099 3.4423633 3.3115897 2.9502600 3.0651056 3.4305068 3.4938816 3.0673275 3.5371740 3.6446854 3.2121970 3.7793861 3.8459616 3.1967535 3.4972317 3.5779446 3.3160437 3.5488815 3.5525128 2.8901405 3.8493581 3.1431424 3.7038689 3.0935381 3.5969789 3.4922447 3.4572452 3.4048809 3.3782132 4.8899799 3.4313369 3.7306610 2.5876190 3.0594723 2.8339977 3.6676069 2.8281631 3.1676189 3.7499420 4.9505310 4.7408249 3.5463065 3.9036755 2.6056127 3.6139963 4.1529147 5.1014078 5.5473687 4.2434938 4.9565857 2.6339936 2.7305096 2.6885003 3.0425247 2.9861901 2.4611891 2.9393932 2.9462319 2.6819040 2.9185616 2.2749111 2.9102217 3.1189344 2.6910809 2.7881882 2.9729338 3.6046460 3.0715448 2.1230166 2.6918188 2.6222783 2.3861818 3.0240827 2.7082383 2.7184515 2.8001166 3.1869886 2.8189425 2.8130721 2.8872582 2.7227657 2.5003791 2.7353857 2.6428988 2.9080504 2.9435969 3.1152161 4.4074223 3.0079860 2.4870806 3.7123691 2.9342203 2.7599795 3.3056469 2.3055647 3.0717607 3.2083949 5.9698065 3.8460280 2.8128068 2.2206884 2.2310275 3.1888086 2.1684052 2.1344750 2.1231149 2.2554552 2.1424410 2.1866866 2.1422622 2.1584638 2.2047591 2.1556199 2.4185955 2.1358405 2.3007460 2.1627188 2.1938112 2.4331855 2.0591178 3.1456198 2.1547748 2.1864937 2.2687508 2.3539122 2.4032323 2.2881109 2.3156588 1.6794571 1.7383964 2.5731478 4.1541962 2.5022729 3.5554760 3.5554760 3.5657761 3.5657761 3.6226773 3.4812566 3.6733488 3.9323797 3.3311930 3.4935913 3.8263831 3.5646946 3.5646946 4.0140460 3.8694614 3.8351731 3.9361724 4.0124414 4.0124414 3.8148642 3.8148642 3.3133391 4.1702569 1.7325021 1.7325021 3.5275915 3.3505753 2.1834276 2.1834276 6.0417192 6.0417192 2.3102820 2.3102820 3.5390344 7.4917293 1.7462722 
GONPAC046965_KOG0273                                                                                                                                   2.8189961 2.3899363 2.7645135 2.4662795 2.4755892 2.0254403 2.6133945 2.8466155 2.3796743 2.5109611 1.9287267 2.8845263 2.3532962 3.5513733 2.6570637 2.8997751 2.3871658 2.1671583 1.8087805 2.6890727 2.1405768 2.8225251 2.8524967 2.8373871 2.9500203 2.6454361 3.0635755 2.1260371 2.2007840 2.6906981 2.6296031 1.7002136 2.3120949 2.3959924 2.0751508 2.7283820 2.9946129 2.0878704 2.4930064 2.8348101 2.7182916 2.7790673 2.1926563 2.9040188 2.3622606 2.3156688 1.7467888 1.8658670 2.4028199 2.5526850 2.2278758 2.7429140 2.3036726 2.6447007 2.4824620 2.5239158 2.5047813 2.7337141 2.3297500 2.6530277 2.5358204 2.0196879 3.0442838 2.0978660 2.6538226 2.6504106 2.1791893 2.6689818 2.8294002 2.5824236 2.5184127 2.6462690 2.1468284 2.3846288 2.4724656 2.8711314 1.9916317 2.1447971 2.9777073 2.6408034 2.1536787 2.1663790 2.2314570 2.3830360 2.5628949 2.3955648 2.3799456 2.1808814 2.2468877 2.5936970 2.6499222 0.4984830 0.4564530 0.5815887 0.4248377 0.4186298 0.5060444 0.4309279 0.5130774 0.5006445 0.5935860 0.8747688 0.5569924 0.4402707 0.5445219 0.0000000 0.5170809 0.5828465 0.5357874 0.5716009 0.5822734 0.7333142 0.6009600 0.7283178 0.6637605 0.8599010 0.7683957 0.8738325 0.4859976 0.9130906 0.9041981 0.9298604 0.8342408 0.9562406 1.1063027 0.6623596 1.1289476 1.1756603 1.2404590 0.6326299 1.4784302 1.5499016 2.0851671 1.8013037 1.6340957 1.9019199 1.8022646 1.7111034 1.9058470 1.8765019 1.8635512 1.9795694 1.9256346 1.9569842 1.8281019 2.0229470 1.9308607 1.9708095 1.7908340 2.0169851 1.7436285 1.9284839 1.9550727 2.0166878 2.1332240 1.9675996 1.6118934 1.9531641 2.1351784 1.8269774 2.0786063 1.9411412 2.0608111 2.1564416 1.9711402 1.9535903 2.1822992 1.9115806 2.1349120 2.2313814 2.1094736 1.8468543 1.8988957 2.2051710 1.9035008 1.9577012 2.2621497 2.0333057 2.1494314 2.6799118 2.0766316 1.8599586 2.0994996 2.0000983 1.9671278 2.0063999 2.0987688 1.9796999 1.7975997 2.1467315 1.9842474 1.8476036 2.2255902 1.9618941 1.8760079 1.7803874 2.0746208 1.8864134 2.0009952 2.0701794 2.1866937 2.0678444 2.0015944 2.0154545 2.1975836 1.9356204 2.0865795 2.3442794 2.0469111 2.2834172 2.1827224 2.1023865 2.1880455 2.2699500 2.1964884 2.0739613 2.4543546 2.1962421 2.6414058 2.4595777 2.5267071 2.3302979 2.5594254 2.4686229 2.1616705 2.3049029 2.5098403 2.4986668 2.7388119 2.3004015 2.4492814 2.5693632 2.0921359 2.3339279 2.5765233 2.5937177 2.5494363 2.5744512 2.7614283 2.5291019 2.7343613 2.2753275 2.2802349 2.5631311 2.5514678 2.2685417 2.5344384 2.4885019 2.9055670 2.6128069 2.4808787 3.0619882 2.4333966 2.5813567 2.5054238 2.3428504 2.1064458 2.6351126 2.4886329 2.6785143 2.4979106 2.6631885 2.4049822 2.3803718 2.4862587 2.6318344 2.6439880 2.3856906 2.2099330 2.2442767 2.1889878 2.3573227 2.4347028 2.5137446 2.2676877 2.5095374 2.5500107 2.4051882 2.2866806 2.1413426 2.2669558 2.1140586 2.5235705 2.3738885 2.2196225 2.2222410 2.3472984 2.1828608 2.3605744 2.2664941 2.2461199 2.5004590 2.5100363 2.2500215 2.7929438 2.5241167 2.1070149 2.3996992 2.3145720 2.4596154 2.5626154 2.3076647 2.6726197 2.6717931 3.0385934 4.2469788 2.3376084 2.9555641 3.1001307 2.5586927 3.1538804 4.3291179 3.2391535 2.7018002 3.5782311 3.6133814 3.3744118 4.2850067 2.5233349 4.0453221 3.9815503 4.0709302 3.4860826 4.3604231 4.6143532 4.6068860 3.7076094 3.7946409 3.6502446 3.5415461 2.5593011 4.0115435 3.3827653 4.1523450 3.8816966 3.5207327 3.9532636 3.9122732 4.8630706 3.6262947 3.9919606 4.0390387 4.7115216 3.9727853 3.2994961 4.1811233 4.5539026 4.3119781 4.6070585 3.8156241 3.6330473 4.1814655 4.1293021 3.1635590 4.5674793 3.5844834 4.0898073 3.3045204 4.7598527 2.1648858 2.0384554 2.2120276 2.0677489 2.1254003 2.3105751 2.0514523 2.2235391 2.1694440 2.0658502 2.1167525 2.2308773 2.0745861 2.2153919 2.0335999 2.0038393 2.0718024 2.1105543 2.2151081 2.2662577 2.1913569 2.3480452 2.0781026 2.5077935 2.1446642 2.0709975 2.0580929 2.3244159 2.1244928 2.2284988 2.2449617 2.2646060 2.0591746 2.1714428 2.1158072 2.1699462 2.4916318 2.4215359 2.2860474 2.0211058 2.2600359 1.9725077 2.3622965 1.9139606 2.1359076 2.4916773 2.3537338 2.1526630 2.0852712 2.3634571 2.6011572 2.4334491 2.2018547 2.3327708 2.7255235 1.7952948 2.9369385 2.2078331 1.9938558 1.5854999 1.8388044 2.4254704 2.5992001 1.7028419 2.2807013 1.8998819 1.7026475 1.4317585 1.7778172 2.7009053 1.8560333 2.3916489 2.3566060 2.8277763 2.9923685 3.4675508 2.3504891 2.5594728 1.7607287 2.3361535 2.6944634 2.7137088 2.1492418 2.8720113 2.1282339 2.5094620 2.2395645 2.3188386 2.7813643 2.3939234 2.4140257 2.9565539 2.2934759 2.3187125 2.4000310 2.2658484 2.3715294 2.3260370 2.6170865 2.5855792 2.2655270 2.2305466 2.4608610 2.5504847 2.3561972 2.2702178 2.5552282 2.4837618 2.5777116 2.5273559 3.0159927 2.5141697 2.6449991 2.5102141 2.8449404 2.5478075 2.7408591 2.6214045 3.6579567 3.1730067 2.7947816 2.7184904 2.7668662 2.0316373 1.8637420 2.6496769 2.5790762 2.1196712 2.5421061 1.8808350 2.3120272 2.0919777 2.0412625 2.3819894 2.0939872 3.0754175 2.5303792 2.2390398 2.5835005 2.6632394 2.5017326 2.4591720 2.7708563 2.0096543 2.8482998 2.1245861 2.3825041 2.4211087 2.8915807 2.4815435 2.6701898 2.4932860 2.9331769 2.5345531 2.2193655 2.9522794 3.0475226 2.8118072 2.4878892 2.8368041 2.8222315 2.3005281 2.7485222 2.5225213 2.6535689 3.2225257 2.5291735 3.0644542 2.5456627 3.1480151 2.9598548 2.5456627 2.3286587 2.3322974 2.3350239 2.4248545 2.4266380 2.4428360 2.3383075 2.2954439 2.4229015 2.5481908 2.3205931 2.4071422 2.4473796 2.3570151 2.6768996 2.3916364 2.2465425 2.5275253 2.4666015 2.5380137 2.2604849 2.7412418 2.6933528 2.1466500 2.4654663 2.6220934 2.5563741 2.8428027 2.5890283 2.5190406 2.7239054 2.8199584 1.9641969 2.8891596 2.4923774 2.4156571 2.4523356 2.5021911 3.1695252 3.8513039 2.5902168 2.5884116 3.2115244 4.0799657 2.5214277 2.9117679 1.8827805 2.6119113 3.1021717 2.4940635 2.2062324 2.1301212 2.4338885 2.5754700 2.3117139 2.4634055 3.3905651 2.3966841 2.3782713 2.1763942 2.4619224 2.3405410 2.4308297 2.2766902 2.3918928 2.1306123 2.7098430 2.3848200 2.1604459 2.5144206 2.5120352 2.6819971 2.7041280 2.3864074 2.2548392 2.3290770 2.7047121 2.3923473 2.5477249 2.4275282 2.4363152 2.5587983 2.5253083 3.0185670 2.0748719 2.0177242 2.0563690 2.0955826 2.0075272 2.1110759 2.1753186 2.0836642 2.0405053 2.0136679 2.4290469 2.6215883 2.7630285 2.2447554 2.4508346 2.4933429 2.7233781 2.6067147 2.4481384 2.5250730 2.5908006 2.6213927 2.5737458 2.7129581 2.7894969 2.1364072 2.8001608 2.6113396 2.2702872 2.8346164 2.9797136 2.4364240 2.3031856 2.4361131 2.5374870 2.7198349 2.6210065 2.5286871 2.5068219 3.1531640 2.5018504 3.2103198 2.2948063 2.5007475 2.5418755 2.6995855 2.6962018 2.8898241 2.4073802 3.1316686 1.7366399 2.7279406 3.1051669 2.0672884 2.0292578 2.1200452 2.5294338 2.4041802 2.2697640 1.9921953 2.1143651 1.9237096 2.0433818 2.5149165 2.0553178 2.2781098 2.1524051 1.9634058 1.8619263 1.9200613 2.4295420 2.2149233 1.9032902 2.2802134 2.0011030 2.1132063 2.2101887 1.9635416 2.2834590 2.4369669 2.1834700 2.5801629 2.4652955 2.4039956 2.0103034 2.4811447 2.0534388 2.2106438 2.3639758 2.3292083 2.5014419 2.3931699 2.3423966 2.4535388 2.2514361 2.3162152 2.2001266 2.1861107 1.9665779 1.8514823 1.7705382 2.1198849 2.1183258 2.1319029 2.1048107 1.9943914 2.5302392 2.1587678 2.2749688 2.1982861 1.8633123 1.9292258 2.1976528 2.2393159 1.9601865 2.0348310 2.1546091 2.6896209 2.4117528 2.3980809 2.2712607 2.4993712 2.3565051 1.9715403 2.1611542 2.3760375 2.0741739 2.4634853 2.4173091 2.3666182 2.1227498 2.2516652 2.5480311 2.1726509 2.3500315 2.2652198 2.1514163 2.5922173 2.2389793 2.2957056 2.2899787 2.0579971 2.1011067 2.1887067 2.4005926 2.4509270 2.0319269 2.6645403 2.2630837 2.4565946 2.1378998 2.1544674 1.6797498 2.1764267 1.8711830 2.4078339 2.3096319 2.2016287 2.3509036 2.8688885 2.7071849 2.4683264 3.5164148 2.9833513 3.0308015 2.5849333 4.4727319 3.0071893 3.5596973 4.2455178 4.9548250 2.3827536 2.5486403 2.5779792 2.5769842 2.6292483 2.5772895 2.5838406 2.7513424 2.5048326 2.6234083 2.7438136 2.6224057 2.4800016 2.6687595 2.6860023 2.5304081 2.7259461 2.7181456 2.5590409 2.7408974 2.4774651 2.4159004 2.2745575 2.7968800 2.6032415 2.5447977 2.4655398 2.8475377 2.2722825 2.8838145 2.5391483 2.6742081 2.5912870 2.7122615 2.6233492 2.5560540 2.8577390 2.8312774 2.8046874 2.4184541 2.3985400 2.7103233 2.9080385 2.2680079 2.3001740 2.9214854 3.2802739 3.0844070 6.4840376 1.5276928 3.8370127 2.5315881 2.6533437 1.6994408 5.5168191 2.1928627 2.0531427 2.6049477 2.4834668 2.9539935 4.1106887 2.7434308 2.3302471 2.1633402 2.5172230 2.2191842 2.1214789 2.5421413 2.3174688 3.4100470 2.7514954 2.1555534 3.1107013 1.8471700 2.3062922 3.7620567 2.6582881 2.0005602 2.5381466 2.9667582 2.8076426 2.9611200 2.3465965 2.8982460 3.2531474 1.7970791 3.2252279 2.8915155 2.6911172 2.7497961 3.9718398 2.2878756 3.2176588 2.2591099 2.1952328 2.5575531 2.0825212 2.3822700 2.3178933 2.6165844 2.1548992 2.4270037 2.1909672 2.6023075 2.1447005 2.4223166 2.2056180 2.3930888 2.2776410 2.6796685 2.4489774 2.2357866 2.2846914 2.2862782 2.4070276 2.4779706 2.2221155 2.2293336 2.4717791 2.1650049 2.4657833 2.3969350 2.2980735 2.6029757 2.6176223 2.3958696 2.9247032 2.5714567 2.5395587 3.0318710 2.6596267 2.5942933 2.6273750 2.7915179 2.2739914 3.0624000 3.3115937 2.6825976 2.3363620 3.4782209 3.0070346 2.2726554 1.9570540 2.8576879 2.4570900 2.9023969 2.4240726 2.3334086 2.0549429 3.0403186 2.6606584 1.7831328 2.3465263 2.6361716 1.6877225 2.4331664 2.6976235 2.3107784 2.7709666 2.3329869 2.7332148 2.2565376 2.0395251 2.6961849 2.2609553 2.6739876 2.5795743 2.6344607 2.8949081 2.2778474 1.9008811 2.3806842 2.8069932 2.4629118 2.7104846 2.9723072 3.2527771 2.6551023 2.5276313 2.4957072 2.9981657 2.6993225 2.8048256 2.8203211 2.4011059 2.4735497 2.3103715 2.2556858 2.3033226 2.2539667 2.1040201 2.3129487 2.3529707 2.4484816 2.2318158 2.2467805 2.4271404 2.1481546 2.3583127 2.4470848 2.1810255 2.4502387 2.2805066 2.5014770 2.3353624 2.2243726 2.4649286 2.4112705 2.3515555 2.3538307 2.2989650 2.4773514 2.3526431 2.2641634 2.1974591 2.8090637 2.4317069 2.3810693 2.7674728 2.5043437 2.0287002 2.1032345 2.8664046 2.7258779 1.8358463 2.7190892 1.9270357 1.7571910 2.4447005 1.8944284 2.1814324 2.0755278 1.8743837 1.9206184 2.4763813 2.0705162 2.7469400 2.1663951 2.8080911 2.4381943 2.9490985 2.4080658 2.0672531 2.0353822 2.0009914 2.0567226 2.5282977 1.6202104 2.4986919 1.8360469 2.3738667 1.9629229 1.7399926 1.9827876 2.8400091 2.6759892 1.9091100 2.3260171 2.2512632 3.0908974 2.0372803 2.5486425 3.0990831 2.1610644 2.2110728 2.5833195 2.3999328 2.4599101 2.4758993 2.4108847 2.9987382 2.4814111 2.7411061 2.8505962 2.5509202 2.7374837 2.6936233 2.8900897 2.8601470 3.0819373 2.5716557 2.7139147 2.7366096 3.0258261 2.5907546 2.8765534 3.0813111 2.6113812 2.7894934 2.7708655 2.6658180 2.7142469 2.5832933 2.5349525 2.5058204 3.0794291 2.8904167 2.5413196 2.9316730 3.0783018 3.0958581 2.8784224 2.8247228 3.0043603 2.6810599 2.8920995 2.8344364 3.4036158 3.0623429 3.2945660 2.0696774 2.1696387 2.1908096 3.1709951 2.1214930 2.0402015 2.6982249 2.0823641 2.1920646 1.9223273 2.0818076 2.0182868 2.2233227 1.9592741 2.3453640 2.3564467 2.1028623 2.1730571 2.1484426 2.0760737 3.3278183 2.1180147 2.1479003 2.2722716 2.1351884 2.2091538 2.3898856 2.9931639 2.0380460 2.2632510 3.2802712 2.6177421 2.7239006 2.3896936 2.6683175 2.1631390 2.7779082 2.3813206 2.8428501 2.5287027 2.9285995 2.9175110 2.4823864 2.4773312 2.3788860 2.5294321 2.2065988 2.9933344 2.5520991 2.2344000 2.4044287 2.6856506 2.6399860 2.5813459 2.2563054 2.0354326 2.5946146 5.3305425 2.3913439 1.8352232 1.9976200 2.5253536 2.1496833 2.1949062 2.9225350 2.8982350 2.5672393 2.4574949 3.2822458 2.9041501 2.8245108 2.1973868 3.0371605 2.8898400 2.8790939 2.1356595 3.5940479 7.9236384 3.3856484 2.4963887 3.5449490 2.5302773 3.6212034 2.3019124 2.5142344 3.3484708 1.8624809 2.3708972 2.6467599 1.9778546 3.3613803 3.2599224 3.8422337 2.3136154 2.6676181 2.4755461 3.0537072 3.1748309 2.5957332 4.5098329 4.0810849 5.4189911 5.4744714 2.5916695 6.8484278 4.2511390 4.7281760 3.0744101 2.9321857 4.3141776 4.4693333 7.0453977 3.7021843 8.9999984 7.2411720 2.3257830 6.8358629 8.9999990 4.5753524 4.0707654 8.9999989 3.7832305 7.5545176 4.8220181 2.9824849 4.0986055 2.6810342 6.8047452 4.4768790 4.0937954 4.4586845 2.3118308 2.5097652 2.4085859 2.4650091 2.2832631 2.5551484 2.5527584 2.3061840 2.3388534 2.1233466 2.1897382 2.5159869 2.2023453 2.4908769 2.1097319 2.2816414 2.5511599 2.5201841 2.2700430 2.1174376 2.3047002 2.5711243 2.3599733 2.1638553 2.4352694 2.1789611 2.8983500 2.2041721 2.4218194 2.1734159 2.4279506 2.4656664 2.7304150 2.6835524 2.3501022 2.5598530 2.2077514 4.9652672 2.7424392 2.0733127 2.4539460 2.4201134 2.6499839 2.6044058 2.4469902 2.4497275 2.6172114 2.2507013 2.3161601 2.9546484 2.6632737 4.2801935 2.3904751 2.6844787 4.4837672 4.4036542 5.6168939 4.2666985 4.8686915 4.9661883 3.8727530 4.8673618 5.3336556 4.5949573 4.9717427 4.8452133 4.0109510 4.7509313 4.9923277 4.6153050 4.5852858 5.0771651 3.9430131 4.5030296 4.6313675 4.4176916 2.5855543 2.6474699 2.5228801 2.5590952 2.7325617 2.4612576 2.6877344 2.8196992 2.5769717 2.6947587 2.7240699 2.9481261 2.4122318 2.6285160 2.7754639 2.7288399 2.7472049 2.3882993 2.5602431 2.7945021 2.8360848 2.9853069 2.8390328 2.9047352 2.7468508 2.8159775 3.0221606 2.8797267 2.6214009 2.7844628 3.0507836 2.6080513 3.0025117 3.0004057 2.8827998 2.5708114 2.7271735 3.1639170 2.6849278 3.0289607 2.9273201 2.6857289 3.1636023 2.9252190 2.5589546 2.6807166 3.2602079 2.7504802 2.6698391 2.7325566 2.8955384 2.4326901 3.0734622 3.7478885 3.2711847 2.9381632 3.2726034 2.5030561 2.7663440 2.6905308 2.9951585 2.2361625 3.6626556 3.3211497 2.6554056 3.7281022 3.1125697 3.2626354 2.5918916 3.8771028 3.6261736 3.3843653 3.4550485 3.5003297 2.6346263 2.9303728 3.0513123 2.7567006 2.8489914 2.1805605 4.4226942 2.8186842 2.9444054 2.9991502 2.8298374 2.9353009 3.2301810 2.9819571 2.8396193 2.3834769 2.2501478 2.3943318 2.1487140 2.3734998 1.9658846 2.0354778 3.3457623 2.4725243 2.4195569 2.1114824 2.0624514 2.0430778 2.1975083 2.4867361 2.3122319 2.5521614 1.9757635 2.3657341 2.2976505 2.4647667 2.2512104 2.4557547 2.2533805 2.2919247 2.6414909 2.2830358 2.1717358 1.9798565 2.2063639 2.3289317 2.1761546 2.8199469 2.4016106 2.9156306 2.4919825 2.3800520 2.7269072 2.7414829 1.6420744 2.3590994 2.2437352 2.4026477 3.1068600 2.7860874 3.4669101 4.0148221 2.8003690 2.5745080 2.4816141 2.5200571 2.8847824 2.8340766 3.6164708 2.6374140 3.3991454 2.8831866 4.0562736 1.8875916 3.0479113 3.4214225 4.4815647 3.3938348 3.0622486 4.3652166 4.4778242 3.0045605 4.9837882 5.3986150 3.3961764 3.7634665 3.1068533 3.6880734 3.8494417 4.3563182 3.6166347 5.3912810 2.8051715 4.5329120 2.2490869 3.3118844 5.1787387 4.8116280 4.2461236 5.4399400 2.6998788 2.4496738 2.4464888 2.2082364 2.3744545 2.7349981 2.6098766 2.2739180 2.6298683 2.6175204 2.6512767 2.5562689 2.4059152 2.6405657 2.5083494 2.9337677 2.3366219 2.4161172 2.6049470 2.6590663 2.9341343 2.3282651 2.9587028 2.5528439 3.3273144 2.7754112 2.8163102 2.2294465 2.9458428 2.8170709 3.1195425 2.7712976 2.8657911 2.8004107 3.1701148 3.0169834 2.8606169 3.2799177 2.7946304 3.4783958 2.9905624 3.2402426 2.8308659 3.0636629 2.7683656 2.8030971 3.2271892 2.7798700 3.1539137 2.7373366 2.9465389 3.3789754 3.0309585 2.8253224 2.2294878 2.6665806 3.3612975 3.4124266 3.4008969 2.7476993 2.7837530 2.8526246 3.0759217 3.4451516 2.2087849 2.9171086 3.2181294 3.5189756 3.3916658 3.6921820 2.7100542 3.0197967 3.4125002 3.6263653 2.9175304 2.9664390 3.1748393 2.0359620 4.1061301 3.9958890 2.8321834 2.8348931 2.6585277 2.7534032 2.3884822 2.5206547 2.6390586 2.7025144 2.5186032 2.7572800 2.7016755 2.8217981 2.8706533 2.5440308 2.6891394 2.5639285 2.7611903 2.8117590 2.6378928 2.4230792 3.0101291 2.6950003 2.8784078 2.5380957 3.1879229 3.0869925 2.9270692 3.1575273 2.6878810 2.8334739 2.8391586 2.6779163 2.7739018 3.0602057 2.9801571 2.6854564 3.1417559 2.3209547 2.7594244 2.5232251 2.8005747 2.4977680 3.1913347 2.8767913 3.4584484 2.8490909 3.0221804 3.2307843 3.3286685 3.6554037 4.0345643 2.9316541 3.7592500 4.4060464 2.6458250 2.6694721 3.2019267 3.5313369 4.3765661 4.6831598 2.3421077 2.4850334 2.2454737 2.6122576 2.6316219 2.4489024 2.2054162 2.3058905 2.3356090 2.4739628 2.6248368 2.4591751 2.5209244 2.4511715 2.3177284 2.6484402 2.4689222 2.2807424 2.6579483 2.3727569 2.4224500 2.2171637 2.3055132 2.5063189 2.4283687 2.2849373 2.4455606 2.4834627 2.5429263 2.6845479 2.2382094 2.3716704 2.7048410 2.7091098 2.7236276 2.6291197 2.5228346 2.4545771 2.5723465 2.5400473 2.7036934 2.6100228 2.4308521 2.4959013 2.3470013 2.2449987 2.6533973 2.2965499 2.3609218 2.4687701 2.6611562 2.6690258 2.4761329 2.7678760 2.4617856 2.5617988 2.5690934 2.5387740 2.5005958 3.0444449 2.3027270 2.5886124 2.7058103 2.4462417 2.8311778 2.5793144 2.5010046 2.4676299 2.7736909 2.6355083 2.8879963 2.6508478 2.6782520 2.5668479 2.3055115 2.8294229 2.5842393 2.4749779 2.6539487 2.4043095 2.7630088 2.8920477 2.6879192 2.9294594 2.9390802 2.8715318 2.6644815 2.9355914 2.3699200 3.1519372 2.2946434 2.1533927 2.2672194 2.6357700 2.2814113 2.0832843 2.2411842 2.1377738 2.2615615 2.2888019 2.4905753 2.1182460 2.1339142 2.5075170 2.2545970 2.4085187 2.1492725 2.2530049 2.5378294 2.6129383 2.4390551 2.5760663 2.6364094 2.7097676 2.9500603 2.6331097 2.3638195 2.4999319 2.3529576 2.4512894 2.7214380 2.7246511 2.7583772 3.1275748 3.3577143 2.4933686 2.7613932 3.6152755 2.1659378 3.0196222 3.2620486 3.6821941 2.3724277 2.6403577 2.2237984 2.8818151 3.4625637 2.6662611 2.7684218 3.4438971 3.1853522 2.9088091 2.9657541 3.6571076 3.0467260 3.6835812 3.0010497 3.0899757 2.8305157 2.8313815 2.5364305 1.9776346 3.2200257 3.8263654 2.4751429 3.5965686 2.6128601 3.4011534 3.2281914 2.7879285 2.9649140 3.1635477 2.9993455 3.1997699 1.7993782 3.1435271 3.2908161 2.6134689 2.9582531 3.2391590 2.8005245 2.9304133 2.7380120 2.9953226 3.2202054 2.9067169 2.5928928 2.9188459 3.6850419 3.6131231 3.4167331 3.2519586 4.0746217 3.7637727 2.7128911 2.7636672 2.7877396 3.0341913 2.7037836 2.7708103 2.9875456 2.5331205 2.7251405 2.7291784 2.8072469 2.7644423 2.6010849 2.9509963 2.6132998 2.6897628 2.5153435 2.8847815 2.8800210 2.5841901 2.8627557 3.0213965 2.6011830 3.0561333 2.5548180 2.4397828 2.8984584 3.2376660 3.0328293 2.7936026 2.6593596 3.1052651 3.3372539 2.9305129 2.8374053 3.1930154 3.0770050 2.7615375 4.1902785 2.9568155 3.2035644 3.8755534 3.6245870 3.6553668 3.5849152 3.8466570 3.7674581 3.7001580 3.9792886 2.8562416 3.9388454 4.1838385 3.7964452 4.1373585 3.6403260 3.9049874 3.6866923 3.8087557 3.6883688 2.9786385 4.2425634 3.8852564 3.5994041 4.3316383 3.5407132 4.0348363 3.7817038 3.5495847 4.5095088 3.4610040 3.8329920 4.1603807 2.8105699 4.3462019 2.5445882 3.3175427 4.6143588 4.5719790 3.7621250 4.4080340 3.3318178 3.6153373 3.3333643 4.3543507 2.8644212 4.2544476 2.6896942 2.8553591 2.6818676 2.5442364 2.7558941 2.5117637 2.8146054 2.5716524 2.6031760 2.7757999 2.4059354 2.5677200 2.6631304 2.3849171 2.5363126 2.6672051 2.7061972 2.5440360 2.6082510 2.7956435 2.9292110 2.6127161 2.6143669 2.5282379 2.5780603 2.7313719 2.4036967 2.6847429 2.9037940 2.5506229 2.9792677 2.7726121 2.8435948 2.5237645 2.7709195 2.3705356 3.1447747 2.8352781 2.5146671 2.6196125 2.5520535 2.7541511 2.4386609 2.7956943 2.6025120 2.8565257 2.7890629 2.9550986 2.8447076 2.7332920 2.8462230 2.5561040 2.8645998 2.9897483 2.6881311 4.7617122 3.2222074 2.6779090 2.5525013 2.6933112 2.8316072 2.6083371 2.7673504 2.7757881 2.8131734 2.8744094 2.8691332 2.7487724 2.6785431 2.6711339 2.5718901 2.6097102 3.0712021 2.6270671 2.6518689 2.7393767 2.7381555 2.5630429 2.5482607 2.6264019 2.5102690 2.3932703 2.8356335 2.6745578 2.9295883 2.9787830 2.8606658 2.7120507 2.9341586 2.7450065 2.8987042 2.8544889 2.6548920 2.6772896 2.8114506 2.6344955 2.7251338 2.8337763 2.4956492 2.3420347 3.0177829 2.4975033 2.6604730 2.6711213 2.9186935 2.8797119 2.8262999 3.0073993 2.7089074 2.7385074 2.5443056 2.6746510 2.7954190 3.0866985 2.7111516 2.8421903 2.9316264 2.2762449 2.6951082 2.7706258 2.4664568 2.8075331 2.7269441 2.7563885 2.5619294 2.5192413 2.5341885 2.6469605 2.5062409 2.6035043 2.6465241 2.3052949 2.6883643 2.4400663 2.7782779 2.7231724 2.6320209 2.3865705 2.3454754 2.4442707 2.5286127 2.4262516 2.7463874 2.4942907 2.3463508 2.4553125 2.6173792 2.6005787 2.6350878 2.6667235 2.6357728 2.4755946 2.8781649 2.2845003 2.6373422 2.8620491 2.4307921 2.9835882 2.8995726 2.7458180 3.0303206 2.7294185 3.0239125 2.6217685 2.7592230 5.9846404 2.6770516 3.2844997 2.6854997 2.5633223 7.0295014 2.8869946 2.8897460 2.7066693 2.5906851 2.9360512 2.7043636 2.4119251 3.0228839 1.8503575 4.3976998 5.0378621 4.3651926 2.5990781 4.9055838 4.2095362 3.7755328 3.1041128 4.6794730 4.9552904 4.6307610 4.6421552 4.5280630 5.4019071 4.1761343 3.8645758 2.5565434 2.2890133 4.6474284 4.7170802 4.4719988 4.5103299 4.1032705 5.8479383 7.3518514 5.7323691 4.5169492 4.2619883 3.9382190 3.7391135 3.7835805 8.1236477 7.2177793 7.2492899 4.9067902 4.4572813 6.0489206 5.9648461 4.6609748 5.9633771 5.6148594 4.1168497 5.0420524 3.1555854 3.7422451 2.8422486 3.7473028 3.3416240 3.1386093 3.2652281 3.2905649 3.5203436 3.0646995 3.0641739 3.3285858 3.3951508 3.3593653 3.7190540 3.8104503 3.1663139 3.6901906 3.6300196 3.4676380 3.7061450 3.5950477 3.3875373 3.7050363 3.2695736 2.8857695 3.4897740 3.1861855 3.8649691 3.0598186 3.6092661 3.2462040 3.3031018 3.0357012 3.4941029 4.4607475 3.5603276 3.7807417 2.7563282 3.2365748 2.9643014 3.7126215 3.1091800 3.1251395 3.5713737 5.5717966 5.0058097 4.0041938 4.8048650 2.5536342 4.3638266 4.7030942 4.5246780 4.2689404 4.6031502 4.1944927 2.6649934 2.9966430 2.7398755 3.0051363 2.9719165 2.6590575 2.9237826 3.2190480 2.4746004 2.9912030 2.3085792 2.7538239 3.1330172 2.5814023 2.9455892 3.1647701 3.6189754 3.2353018 2.0800828 2.8628337 2.7681023 2.4540857 2.7931646 2.6017002 2.4252633 2.7105587 2.8768890 2.6849343 2.8740256 2.8070716 2.5671900 2.3670783 2.6077831 2.6110428 2.8114314 2.3441239 3.0066587 4.8156581 2.9412070 2.6969726 3.4597656 3.0877266 2.6504860 3.1912028 2.5675361 3.0233784 3.2153401 5.2170882 3.0125606 2.9999917 2.3015330 2.4099052 3.2212851 2.2603277 2.3704202 2.3543438 2.2980054 2.1874311 2.3865451 2.3295751 2.2987351 2.3483725 2.3060149 2.4543342 2.2542088 2.6291970 2.3023559 2.3636911 2.5925193 2.2021509 3.2860131 2.2910781 2.5395737 2.5819620 2.5253207 2.6807374 2.6020183 2.4935168 1.7852959 1.7422391 2.6438599 4.5675509 2.7999739 3.3261096 3.3261096 3.3355611 3.3355611 3.3627317 3.3339237 3.2514308 3.5322326 3.1661907 3.0621354 3.8391966 3.5167035 3.5167035 3.8867810 3.6637203 3.6220553 3.5873309 3.8681992 3.8681992 3.9031205 3.9031205 3.1819927 3.7373377 1.7788939 1.7788939 3.4720960 3.4764104 2.1809152 2.1809152 5.0924695 5.0924695 2.4522905 2.4522905 3.6621582 8.7762112 1.6137045 
TELSUB007066_KOG0273                                                                                                                                   2.5368339 2.3402371 2.6952772 2.6222481 2.3943353 1.9681890 2.6140471 2.7659097 2.2701690 2.4660974 1.8871958 2.9798132 2.7423866 3.5035007 2.6945896 3.0100696 2.3598868 2.0991955 1.8814595 2.8829821 2.1441196 2.8868283 2.9602256 2.5805143 2.9210366 2.5009131 3.0822635 2.3970687 2.2772919 2.6237809 2.4369056 1.8317151 2.3447845 2.2287629 1.9494957 2.4402527 2.8850889 2.2390312 2.2167382 2.6736247 2.6993712 2.6338968 2.4135996 2.6071511 2.5362978 2.2182917 2.1260596 1.9120830 2.3932595 2.4624750 2.4711867 2.7236817 2.1166186 2.6625132 2.6411596 2.2409032 2.5496329 2.4349126 2.4191982 2.5101481 2.4831450 2.0668963 3.2803447 2.0712688 2.4119352 2.3044569 2.1198153 2.7968213 2.9166238 2.2544505 2.9320232 2.6659289 2.2798855 2.5657111 2.3785889 2.7619450 2.1102846 2.2134882 3.0737835 2.5341129 2.3082168 2.1555889 2.2911434 2.3771876 2.5286313 2.4621316 2.4290551 2.1884934 2.3377270 2.4725313 2.5990525 0.5198794 0.3967222 0.5517010 0.4839306 0.4311528 0.4311461 0.4245835 0.5537651 0.5528457 0.6368803 0.8979141 0.6249678 0.5388324 0.4724039 0.5170809 0.0000000 0.6072740 0.6186722 0.5870897 0.5804245 0.7709534 0.6521307 0.7163788 0.6715639 0.8915462 0.7209375 0.8579743 0.4621086 0.8676070 0.8162013 1.0341597 0.9769250 1.0175698 1.0918327 0.6144843 1.1648906 1.0574678 1.2764390 0.5720322 1.4527957 1.4799266 1.9765596 1.6850895 1.4726403 1.9278177 1.8843174 1.6692373 1.8088572 1.9917587 2.1387820 1.8613011 1.9644539 1.8599512 1.8935822 1.9971276 1.9094798 1.8741518 1.5927694 1.8041023 1.7700433 2.0175780 2.0284859 2.0228295 2.1988055 2.0588057 1.8253506 1.9449683 2.0675693 1.8248190 2.1483823 2.1643145 1.8525006 2.0404140 1.8185534 1.8720996 2.1529719 1.8234060 2.0663138 2.0769324 2.1033465 1.8395995 1.9283459 2.0796444 1.9555715 1.7981378 2.2324858 1.8792942 1.9787067 2.8656281 2.1195176 1.9040172 2.1625217 2.0040698 2.1739494 2.0939877 2.0758700 2.1027779 1.8161006 2.2650298 2.1654807 1.9824920 2.3389254 2.0695848 1.8403089 1.7603759 2.0482194 2.0941955 1.8415308 2.0231151 2.2986105 1.9829832 2.0113734 2.2247322 2.1390136 1.7954161 2.0038140 2.2063945 1.9059984 2.2527422 2.2308001 2.2025656 2.1760501 2.2902456 2.1185106 2.2122994 2.6034626 2.2997272 2.3927074 2.6898551 2.4356964 2.2666936 2.4694708 2.3732279 2.1017254 2.0579438 2.6409360 2.5921742 2.7254899 2.3381270 2.3830699 2.3525714 2.2682767 2.1862287 2.4095317 2.4591908 2.7448671 2.3440238 2.9632468 2.6683053 2.6538609 2.1356122 2.1683188 2.6546786 2.6941740 2.3432405 2.3270996 2.2872871 2.7379618 2.5814251 2.2257541 3.4049252 2.2771965 2.3763007 2.6481225 2.2121777 1.9211276 2.4419041 2.5651526 2.4221517 2.1864184 2.6961609 2.5264958 2.4210924 2.5490751 3.0254883 2.2337122 2.1703367 2.1368910 2.0855839 1.9493369 2.0028461 2.1098235 2.3853316 2.2210317 2.5190682 2.2675530 2.2147079 1.9590618 2.0827665 2.2331990 1.9303402 2.3731580 2.2524917 2.0570892 2.0931140 2.2742916 2.0349162 2.1269088 2.0518138 2.2211391 2.1881613 2.2353702 2.2671546 2.6335500 2.4671463 1.8735107 2.3610457 2.3556123 2.2554743 2.4279210 2.3238055 2.4228214 2.9381348 2.2536524 4.1830802 2.2383906 2.9895745 2.6413745 2.4938161 3.4897967 4.9505685 3.4033658 2.8340884 3.9159487 3.3633000 3.6775756 5.1249362 2.9431066 4.9476256 4.6586763 4.3707818 3.6852920 4.8694091 4.6388529 5.1174713 4.3015390 4.7843747 4.1599785 4.1768394 2.0259165 4.7438686 3.6294197 4.3898894 4.2393738 3.2546754 5.0540885 4.5715619 4.9918094 3.8991599 4.6643964 5.0055288 5.4304958 4.4151735 4.5498712 4.5193357 5.3100400 5.1788647 4.4109009 4.2183288 4.8084617 5.1207705 4.6492161 3.1440853 5.1439879 3.7916430 4.5024692 3.8787387 5.1254319 2.0549678 1.9334677 2.0149073 2.0176619 1.9217157 2.0589500 2.0528586 2.0369268 1.9789513 2.0128628 1.9446599 2.1135948 2.1083555 2.1342221 1.8717754 1.7853797 1.8785106 1.8595726 1.9907586 2.0228225 2.0230276 2.2434397 1.8211566 2.3894901 2.0032400 2.1346265 2.0315329 2.1493654 1.8581387 1.9079187 2.1874314 2.1460669 2.0331938 1.9541373 2.0898946 2.0514248 2.3755906 2.1343875 2.1383824 2.1969561 2.1784817 2.0190582 2.2764979 1.8550648 2.2471785 2.2082087 2.3041922 2.1233147 2.0006901 2.3033553 2.4817735 2.2274574 2.1287167 2.3893083 2.6594280 1.8712676 2.9164132 2.0818782 2.1883621 1.7498255 1.9033134 2.2727976 2.5028032 1.7748739 2.2321440 2.0128377 1.7072926 1.6940065 1.9988169 2.3466013 2.0651536 2.2655787 2.6550326 2.7694851 2.8147851 3.0995203 2.9411384 2.4485930 1.9463320 2.3449855 2.4423657 2.4186373 2.1128013 2.7272808 2.0986829 2.8500733 2.2269145 2.3447967 2.6926909 2.3514430 2.5811322 2.9226121 2.4058035 2.3467383 2.4022651 2.1600632 2.2684333 2.3883737 2.6162168 2.3700873 2.2897171 2.3049382 2.4174028 2.6165986 2.1196588 2.2790795 2.5198239 2.5528696 2.5250220 2.5396423 2.8689190 2.5914471 2.7429341 2.3933876 3.2199095 2.4831087 2.6076278 2.6574800 3.1607930 3.0532815 2.6246033 2.9943777 2.6945868 1.9801527 1.8378296 2.6774405 2.6450719 1.9507407 2.3076251 1.9629077 2.3398457 2.1827907 2.0224144 2.3838883 1.9761150 3.2240248 2.5510595 2.2342697 2.3360942 2.4923444 2.5106698 2.1735750 2.7096128 2.2010743 2.6416328 2.1481212 2.2025620 2.6144010 2.7502232 2.3667062 2.6122723 2.2786864 2.9137489 2.3510745 2.1167148 2.8106088 3.0024286 2.6036629 2.6618370 2.4450755 2.6415453 2.2543498 2.6573593 2.5478446 2.2155459 2.7466939 2.4001808 2.9164552 2.3796294 2.8675152 2.8935300 2.3796294 2.3742406 2.5258450 2.5312987 2.6020681 2.4464063 2.5182237 2.6744357 2.3138627 2.4289741 2.5017076 2.4776460 2.6522937 2.4555838 2.4447136 2.5025622 2.5230624 2.6008534 2.6053151 2.5855352 2.6778743 2.5235282 2.7209998 2.6434678 2.3174317 2.4748689 2.5419268 2.5057743 2.7575728 2.7152114 2.6929263 2.6818324 2.9047787 2.2933739 2.5656957 2.6811673 2.6809810 2.4699442 2.6301991 2.9781016 4.0707871 2.5581140 2.4730139 3.3415412 3.2690474 2.5697225 3.2474974 2.2961170 2.9399631 2.8319901 2.3683345 2.1921106 2.1156265 2.1701955 2.2356179 2.1345116 2.2606587 3.1108140 2.0539585 2.0747482 2.0745471 2.3472112 2.2340484 2.2048931 2.0019393 2.2592196 1.9584869 2.7265102 2.2329928 2.2520884 2.4502818 2.3093306 2.3689609 2.4613363 2.1564814 2.1557378 2.1869346 2.5219747 2.3094389 2.1825076 2.3019452 2.4475739 2.3927566 2.3351166 2.8170487 1.9753573 2.0627194 2.2668126 2.0326852 1.7742566 2.2598862 2.1605772 2.2228291 2.1409886 2.0912778 2.2635659 2.4205723 2.5674268 2.0665996 2.2814992 2.3088080 2.6961346 2.4338527 2.2019613 2.4949518 2.4894449 2.3965254 2.4430785 2.4224568 2.6350065 2.1724958 2.5296252 2.4241864 2.1078877 2.5647956 2.5532018 2.2956013 2.1326642 2.2508155 2.1929653 2.6314546 2.6871691 2.5507261 2.3230214 3.0017936 2.4248332 2.7623317 2.0486602 2.5102099 2.3915726 2.5642913 2.7863204 2.8537641 2.1288932 2.6671025 1.7801308 2.5981895 2.8171909 2.1676292 2.0918686 2.0303482 2.5065668 2.3210449 2.2324103 2.0546269 2.1288105 1.9908206 1.9200996 2.4137596 1.9835457 2.3284924 2.1494783 1.9664362 1.6794625 1.9028409 2.0339602 2.1845896 1.8322569 2.2195390 2.0543492 2.0672049 2.1128767 2.0939362 2.3796830 2.2003149 2.0600841 2.4575713 2.3852901 2.2471620 1.9107844 2.4927175 2.1121858 2.1226589 2.2758566 2.1352813 2.2645921 2.3924314 2.1329075 2.4832524 2.1197809 2.3900533 2.3596741 2.1049201 1.8417012 1.8820770 1.7477829 1.9908284 2.1530099 1.9864018 1.9912278 2.0127690 2.2950595 2.0041423 2.2547279 1.9837825 1.7992610 1.9490324 1.9469085 2.1652213 1.9376455 2.0611615 1.9982240 2.4224145 2.2748162 2.4679408 2.1698464 2.5033242 2.2843290 1.8532327 2.0477625 2.0701878 1.8766903 2.1204211 2.1107999 2.0278864 2.0007212 2.0264819 2.3527419 2.2322161 2.2765288 2.1811148 1.9557504 2.3832768 2.1821748 2.3568332 2.3731576 2.1765001 2.1934779 2.1187091 2.4794037 2.3111794 1.8388948 2.4400849 2.1601698 2.5199116 2.3873070 2.1753638 1.9477985 2.0317558 1.9666756 2.3050442 2.2909619 2.0131194 2.6032206 3.2164322 2.5300951 2.8332601 3.2458433 3.1419447 3.4524516 2.6434648 4.2897712 2.3763929 3.3918274 4.2064693 4.3429911 2.2855471 2.4120762 2.4339209 2.4532865 2.4103377 2.5304581 2.4356434 2.4486167 2.2325581 2.5445321 2.6677801 2.3977454 2.3685557 2.6059891 2.4418443 2.4206817 2.5703979 2.6008489 2.5302737 2.4385344 2.3513125 2.4174781 2.3808734 2.7574449 2.5420597 2.5409545 2.4321208 2.7485191 2.1982916 2.8254672 2.3399775 2.6173077 2.5092230 2.6547608 2.4505512 2.4300667 2.7348830 2.7616632 2.9789823 2.3864270 2.4136360 2.6671484 2.9176881 2.3629178 2.4876961 2.4240630 3.2121340 2.8390638 7.0749306 1.4801900 3.2077190 2.4656420 2.3662271 1.9326360 7.0047067 2.2864603 1.9679526 2.5687603 2.1825148 2.8175905 5.6650819 2.4893267 2.3392899 2.1530212 2.7193471 2.3348992 2.3102261 2.4218923 2.3177111 2.9336795 2.5180780 2.0294817 3.0496406 2.0029350 2.3432004 3.5223133 2.5206586 2.0637770 2.7567930 2.4859549 2.7059015 2.8546955 2.0959001 2.6163296 3.0955640 1.9680151 3.2911467 2.7818107 2.5849195 2.6465514 3.8824295 2.3463839 3.3726858 2.0802496 2.3411700 2.2733009 2.1725547 2.2291534 2.1890502 2.3958485 2.0118409 2.4091076 2.1693613 2.3310217 2.1912346 2.4070512 2.0674450 2.3393162 2.1715386 2.4142502 2.4255157 2.2620559 2.2528455 2.3197326 2.1042478 2.2211488 2.1655782 2.0348742 2.1891997 2.1146169 2.4515242 2.2195404 2.2870263 2.3945673 2.2315052 2.3302714 2.5738002 2.5811965 2.5780122 2.8889808 2.4951335 2.4822793 2.4323554 2.5159820 2.0880440 2.6065945 2.5101723 2.2562841 2.3626473 3.3371047 2.8043180 2.1496453 1.9121272 2.7022632 2.5142121 2.5234217 2.2090071 2.1172341 2.2377907 2.8765580 2.6754093 1.9495673 2.2181963 2.4185555 1.9689745 2.5168171 2.6105755 2.2011620 2.5807490 2.1910059 2.7992861 2.0697537 2.0724597 2.7353429 2.3264996 2.5497310 2.3371450 2.5980670 2.6036590 2.2279399 2.3544568 2.4869277 2.8422636 2.5071631 2.4726240 2.4199622 3.0915993 2.7845016 2.5911080 2.7308793 2.7440805 2.9040576 2.6980343 2.6565952 2.3746000 2.3661521 2.2510298 2.3973712 2.3308169 2.1683110 2.1334252 2.3818592 2.2412877 2.5407362 2.2420178 2.2238838 2.3135073 2.2358607 2.2076709 2.4197627 2.1658146 2.3177727 2.6643540 2.3593871 2.1639586 2.1974575 2.4433647 2.2856711 2.3856362 2.3589538 2.4546303 2.2860329 2.3585648 2.1285333 2.2437748 2.5612255 2.5801051 2.5441608 2.4860481 2.5277811 1.9645959 2.0203374 2.7101554 2.4861644 1.7655569 2.4646433 1.7591170 1.6609110 2.3281986 1.8783180 2.0056496 2.0083959 1.8192514 1.9015278 2.1823542 2.0417268 2.8199613 2.2041616 2.5523445 2.4576026 2.6010769 2.3016983 2.0424728 2.2800933 2.1177843 2.0647678 2.3595116 1.8882996 2.2585236 1.9769726 2.2603760 1.8829089 1.9042096 2.2229189 2.8432764 2.4214732 1.9725551 2.2017945 2.1320637 2.6474086 2.1521049 2.6178834 3.3537863 2.0672564 2.3597723 2.6611107 2.5297723 2.4534062 2.4944617 2.2245358 3.0466519 2.4778853 2.6814232 2.6237113 2.5570794 2.7234600 2.8093394 2.8131236 2.7399321 2.9793428 2.6921143 2.6509724 2.8172611 2.9310029 2.3656123 2.7369311 2.7946117 2.2594458 2.6558012 2.7796552 2.6090134 2.5452422 2.7159105 2.8270958 2.7176202 3.0650410 2.7591566 2.6034242 2.9576863 2.9416014 3.0939650 2.8195977 2.9009724 2.9126836 2.8481316 3.0567414 2.9754846 3.0804122 3.1719180 2.9654081 1.9610589 1.9152309 1.9547958 3.0121786 1.9985252 1.9078952 2.6158978 1.8601459 1.9173954 1.7533063 1.9375159 1.8815860 1.9766058 1.7295715 2.1116083 2.4311220 2.0926970 2.0246743 1.9708738 2.1926226 3.3971004 2.0344100 2.0729301 2.0157785 1.9498726 2.0730117 2.1622860 2.6933191 2.0443164 2.2182824 2.9007178 2.3396906 2.3973151 2.1408801 2.4621729 2.2151061 2.5057371 2.3445722 2.5925235 2.3240380 2.5816141 2.5652177 2.2567619 2.6027144 2.5515070 2.5816883 2.2808562 2.7638393 2.4172487 2.0461771 2.2095635 2.5092609 2.5551645 2.4184380 2.1820704 1.9795350 2.4536137 5.1620333 2.6176199 1.8340796 2.1139297 2.3008540 2.0317248 2.1696634 2.6817473 2.4452284 2.6196330 2.5521716 3.2319216 2.7071169 2.6469982 2.4547625 2.4149789 3.4410550 2.7071788 2.0610176 3.9024794 8.9999985 3.1234897 2.4919520 3.1824625 2.6788429 3.4884529 2.5536856 2.5487582 2.9026804 1.9977971 2.2388887 2.9771210 2.2112611 3.2506539 3.1487764 3.3399657 2.4704699 2.7940896 2.9181436 3.6732547 3.1554611 2.9505564 5.0417758 8.9999986 6.1921814 4.3131570 2.8672435 7.0134950 4.9249351 5.0320817 2.4825732 3.1045611 4.0409250 4.1987725 5.6545724 4.5979073 8.9999981 5.2380953 3.2689211 5.3537625 9.0000000 4.4910642 5.1399085 8.9999990 4.4150137 6.3526487 3.3441093 3.6997844 4.8458310 3.1945795 5.1918184 4.0335353 4.4018384 4.2656278 2.3998895 2.6540404 2.4224274 2.6033772 2.4462272 2.5169174 2.7684989 2.4433325 2.3971016 2.2783857 2.2708084 2.4629872 2.2565304 2.5274929 2.1806057 2.2810694 2.5349798 2.6969599 2.4477737 2.2104997 2.2825546 2.6158960 2.5850192 2.4107942 2.4310430 2.2102459 2.6211863 2.2373589 2.6401060 2.4501562 2.5934048 2.5215015 2.8116708 2.6473795 2.3577844 2.4537999 2.1206878 4.7448126 3.0758239 2.2628604 2.6275022 2.5991412 2.5117835 2.4505704 2.5344150 2.6208123 2.4798080 2.3099155 2.5822572 2.8708685 2.7548866 4.7944005 2.7593288 2.9517633 5.1243618 4.6706276 5.4641216 4.8884254 5.1310285 5.2689861 4.5592737 5.2048291 5.6099154 4.1526906 4.9449135 5.4648912 4.3982208 4.4538707 5.5302064 4.2239610 5.1726232 5.3143880 5.1760032 4.7892474 5.3138337 5.3486931 2.7024045 2.7599018 2.7023914 2.6708992 2.9379910 2.4774179 2.8594185 2.9003710 2.6189769 2.8636627 2.5813685 3.2197448 2.6564688 2.7653797 2.8198970 2.7659477 2.7598918 2.4393048 2.6643661 2.7967628 3.0638295 2.7485854 2.8887140 2.9093633 2.8401397 2.5508770 2.9860770 2.8865094 2.8287630 2.8682496 3.2548214 2.5792187 2.8700411 3.1005332 2.7774944 2.5094158 2.5439817 3.1087719 2.4508165 2.7582419 2.9458685 2.8445274 3.0704032 3.0003025 2.6006198 2.6858521 3.7565350 2.8849565 2.6876913 2.9348301 2.7152579 2.2042587 2.8985823 3.8831432 3.3203023 2.8026446 2.9463937 2.5503113 2.8074086 2.8077082 3.1839183 2.7575650 4.0294941 3.5477379 2.8822132 3.7810920 3.3328391 3.3360710 2.7175318 3.4086785 3.9655461 2.6044121 3.5544911 3.9036338 3.6150622 3.1179805 3.9664800 2.8509100 2.7673808 2.3206748 7.0704647 3.4415201 3.0937273 2.9424470 3.0852934 2.8313358 3.3779290 3.2948252 3.1158798 2.4110246 2.4514452 2.4185570 2.1841587 2.3124862 1.9782425 2.2340415 3.2446562 2.3787066 2.3949535 2.2641903 2.1517291 2.3351293 2.2770996 2.3963873 2.5387308 2.5006635 1.8983169 2.4387724 2.4110256 2.4614550 2.2997636 2.4154738 2.2470780 2.4248949 2.7117655 2.4562844 2.3922234 2.1319292 2.0758104 2.5123752 2.0199460 2.8291199 2.5495533 2.8773577 2.4870449 2.3371963 2.8133146 2.6738782 1.6868718 2.3102204 2.4836288 2.4381252 2.7990821 2.8253199 3.7181727 3.7570082 2.8362643 2.3393899 2.5444411 2.6465802 2.9149764 2.6812346 3.7207618 2.3396832 3.1183731 2.5007599 3.8794557 1.7215430 3.2498255 2.9507642 3.8729658 3.3587432 2.9408583 3.9027770 3.6852739 3.4785839 3.6753971 5.3923589 3.5684750 4.1572839 3.0597510 3.9563083 3.7518171 3.2680524 3.8647207 4.7911555 3.0987178 3.6739626 2.5137690 3.2099847 4.7755541 4.0432640 3.4159366 4.6710773 2.6504483 2.3329582 2.6041760 2.4405042 2.3987945 2.7046369 2.6364219 2.1947934 2.5430618 2.6784115 2.3969375 2.6720347 2.5007458 2.4976059 2.5849645 2.6421443 2.2604229 2.2630917 2.5852971 2.5564401 2.7220267 2.3584685 2.8873699 2.5164294 3.1611566 2.9752056 2.6215475 2.0370006 2.9664515 2.7274647 2.9152498 2.8475896 2.6645402 2.7486817 2.8522960 3.1254780 2.6008320 3.1258327 2.7267096 2.9932733 2.6994349 3.1032327 2.8368295 2.9354069 2.9751484 2.6187195 2.7674823 2.7701968 3.0701468 2.8097284 2.7523062 3.1040906 2.7468038 3.0320348 1.8547762 2.6068993 3.3670381 2.8684011 3.2098427 2.8604781 2.6420838 2.9248433 3.0331804 3.1658959 2.3024965 2.9186166 3.1004474 3.1534259 3.9363382 3.2072637 3.4201723 2.8799206 3.8215206 3.0997627 3.0295837 3.1427102 2.8694076 1.8961280 3.7133608 4.9566056 2.5493644 2.6659624 2.4675301 2.5618266 2.3571079 2.3127080 2.7097422 2.5550259 2.4688067 2.8321904 2.3853547 2.6078873 2.5827834 2.4493079 2.7066033 2.4437390 2.6754492 2.5425893 2.5133744 2.3302125 2.6904860 2.6715361 2.9178866 2.3187027 2.7677216 2.9063763 2.7022646 2.9478520 2.4605068 2.7480383 2.3693672 2.4912949 2.7554826 2.6105185 2.4572167 2.7978377 2.9749756 2.6460332 2.5176102 2.6970920 2.5424476 2.2703615 3.0346910 2.8700514 3.4114324 2.6725321 2.9040899 3.3744932 2.8894094 3.3941654 4.1875167 2.6838360 3.3295922 3.8250644 2.4850965 2.6388821 2.9422462 3.6597726 4.5144181 4.7506398 2.1615995 2.1886346 2.0801544 2.5115941 2.3627367 2.2478561 2.2109348 2.1924589 2.2714948 2.3698808 2.3108338 2.1758819 2.3916677 2.1947734 2.2945645 2.3757174 2.2665089 2.1874737 2.4759831 2.2888005 2.3205728 2.2437616 2.3275815 2.4813416 2.1629954 2.2394550 2.4799666 2.3412076 2.4780556 2.5808654 2.2920318 2.4441883 2.5322951 2.5271751 2.4671929 2.5839655 2.6715524 2.3327081 2.5676384 2.6404016 2.4132226 2.3653364 2.4891575 2.5877230 2.5086366 2.4985849 2.7710447 2.6157327 2.5578419 2.4978341 2.9063635 2.3888453 2.3093713 2.5671463 2.5198252 2.4304838 2.5729519 2.3662035 2.7200471 3.0156211 2.3225039 2.6669646 2.5340630 2.6126580 2.6172825 2.4213798 2.4272684 2.4586996 2.7910878 2.7239261 2.6925720 2.4890714 2.4925380 2.6815210 2.3379066 2.7601607 2.5608339 2.6338572 2.8142551 2.4255716 2.6472715 2.6445266 2.8613114 2.7863228 2.6962660 2.9291300 2.7942103 2.7529681 2.5711517 3.0671463 2.2902243 2.3353933 2.2713469 2.5137262 2.3032801 2.1892027 2.2589217 2.1672634 2.3043218 2.2758013 2.5063126 2.1787948 2.2835523 2.3711939 2.3827816 2.4033073 2.2189057 2.3270106 2.4807172 2.4563396 2.3972357 2.5003417 2.6292130 2.5874119 2.6913149 2.4319906 2.2906933 2.6005564 2.3683258 2.5203019 2.5689774 2.4435340 3.0966313 3.2473034 2.9567644 2.5601829 2.9707315 3.8404982 2.4879639 3.1971708 2.8577194 3.7234037 2.3619305 2.7573101 2.2747870 3.0710551 3.3304246 2.5321128 2.6842814 3.4914105 2.7757644 2.8781501 3.0551667 3.4721380 2.9638130 3.3863532 2.8255122 2.8462331 2.8241304 2.8844257 2.4090187 1.9738467 2.9879840 3.7708255 2.4777213 3.4215444 2.3418246 3.1372796 3.4006067 2.5076200 2.9063190 3.2018893 2.5846574 2.8517542 1.7854846 3.0139360 2.9444620 2.9325466 2.9214824 3.3520684 3.0869300 2.1258487 3.0161240 2.9584343 2.8995819 2.8867480 2.5871721 3.1296067 3.5103893 3.2629872 2.9249351 3.2461492 3.0289748 3.7448316 2.6574060 2.5269520 2.8317042 2.6620513 2.7085974 2.6657677 2.8237175 2.6146623 2.8096346 2.8629200 2.7701519 2.7491941 2.6644119 2.7880707 2.7995532 2.6715839 2.5549568 2.8100175 2.5499285 2.5092357 2.7666467 2.9399082 2.6706504 2.8871529 2.4327946 2.5737140 3.0959968 2.9376505 3.0505047 2.7731199 2.5940971 3.0647696 3.0478015 2.8390736 3.0264160 3.1148356 3.1791019 2.6887984 4.2118287 2.7081358 3.0490130 3.9047770 3.7222098 3.7578451 3.6496887 4.0271213 3.7840897 3.6345889 3.8852731 2.9071179 3.7769183 4.0956611 3.8292113 4.0655950 3.5385435 3.9902745 3.6880314 3.8208907 3.5679197 3.1721089 4.2388434 3.9342299 3.6581588 4.4906662 3.4100517 3.9329574 3.7023987 3.6464045 4.2409767 3.3595245 3.1513227 4.1068522 2.7764864 4.7952171 2.4709396 3.3829588 4.2868287 4.5756474 3.6075043 4.2358417 3.0113779 3.2764933 3.3388675 4.0995566 2.9616238 4.2352538 2.4284487 2.5200988 2.6613668 2.5666626 2.3604582 2.3614819 2.7126894 2.2693822 2.3658423 2.5560369 2.1090015 2.4867909 2.6135022 2.1916455 2.3569333 2.5137524 2.4497366 2.3350597 2.3867173 2.5747793 2.4767633 2.4731391 2.4171953 2.4286515 2.3819697 2.5694893 2.2484130 2.3390865 2.6253857 2.3373105 2.8339962 2.5192331 2.5941877 2.3987388 2.7645804 2.0702551 2.7799933 2.4719827 2.2961620 2.3062513 2.4267604 2.6355121 2.2335455 2.8368905 2.2520325 2.7053600 2.6776911 2.7286619 2.7627841 2.9538585 2.9392440 2.4956132 2.7280758 3.3110666 2.5720600 4.8777648 2.9711936 2.5822440 2.3055501 2.5801239 2.5715914 2.4940200 2.7100616 2.7042761 2.6292842 2.5750892 2.6013442 2.8043086 2.5963718 2.5140318 2.5451284 2.6119560 2.7981555 2.5374918 2.6306682 2.5273102 2.4273106 2.4429036 2.4315984 2.4754177 2.6921278 2.2924120 2.8683413 2.7500201 2.9009517 2.8877087 2.9372254 2.7617573 2.5862811 2.6939635 2.7700661 2.6734952 2.6390085 2.5888421 2.9513647 2.6050133 2.6053313 2.8582434 2.3532470 2.2489083 2.9508579 2.4331728 2.5818057 2.6063179 2.8916658 2.7056083 2.8044772 3.2144209 2.4932392 2.4651937 2.5186753 2.6710278 2.8067222 2.9961921 2.7576740 2.5485488 3.0254783 2.4621231 2.6567654 2.7051607 2.5066910 2.7486212 2.6065581 2.7029308 2.3511328 2.6580106 2.7315639 2.5457253 2.4425928 2.7246592 2.8582358 2.5787187 2.6236226 2.6913573 2.7897795 2.6538475 2.4638206 2.5714777 2.4068890 2.4797279 2.4642875 2.4202329 2.5863542 2.3977186 2.6645461 2.4746090 2.5215610 2.3614754 2.5324632 2.4658287 2.7738679 2.4280594 2.7304871 2.3244897 2.5799669 2.7711068 2.4331013 2.8538021 2.7071603 2.7423591 3.0291234 2.6176882 2.8276869 2.6502800 2.6281143 6.1382843 2.4859455 3.0241858 2.6192433 2.7469288 6.4961016 2.8258624 2.8395340 2.9950018 2.4256804 3.1151020 2.4103961 2.3666458 2.5586533 1.8409201 4.7603843 4.9042305 3.8223363 2.3282947 5.0789782 4.1542910 3.8148591 2.6071920 4.6058319 4.9914380 4.2952667 4.3958855 4.1384490 5.4058564 4.4319775 3.8260708 2.5555655 2.1465265 4.6841470 4.6306169 5.3906753 4.5269074 4.7721732 6.1922787 5.8425149 5.9318356 4.9606797 4.0975493 3.5667297 3.5909188 3.7779592 6.7966307 7.9924261 7.5209559 5.1735819 4.9936990 6.3545899 5.1447729 4.7352727 5.2725327 5.4956060 4.0050384 4.7677673 3.0860021 3.0465962 2.9746988 3.3182004 3.2611027 3.0315839 2.8683037 3.0736154 3.2563735 2.9590599 3.0351376 3.2822381 3.1245286 3.0180204 3.6066107 3.4637722 3.0103841 3.4607160 3.4217589 3.3908167 3.2691772 3.3209596 3.0151427 3.3779550 3.4355302 2.8117832 3.5458163 3.1111014 3.3739930 2.9308370 3.3910393 3.0585553 3.1876005 3.2779335 3.2720184 4.3544796 3.0919663 3.7880472 2.5353494 3.4739075 2.4937232 3.8674546 3.6043936 3.3415736 3.4260952 4.8799706 4.5807840 2.8579639 3.9427387 2.6137276 3.6912161 4.0307973 3.4208995 4.0650446 3.9211938 3.4223272 2.7051753 2.9208174 2.5680726 2.7739588 2.8839988 2.5313968 2.7037020 2.8799360 2.4248073 2.8358917 2.1939314 2.6524312 2.8712477 2.7137673 2.8802331 2.9810922 3.3796460 3.0679871 1.9750957 2.6364354 2.5142406 2.3154852 2.6625717 2.5372101 2.4743659 2.7205343 2.7938241 2.7555663 2.6426313 2.4986060 2.5400027 2.3311239 2.5713332 2.4776105 2.7032791 2.6999568 2.9555608 4.1890574 3.2524206 2.5066737 3.7214610 2.8275394 2.9624017 3.1736078 2.4804409 3.0452253 2.9369202 5.8906380 3.2416666 3.0424501 2.1983719 2.1247738 3.1921478 2.0489258 2.0587419 2.0012399 2.0951551 2.0253287 2.0733566 2.0591052 1.9971346 2.1860019 2.0740207 2.2903727 2.0351454 2.2142435 2.0700057 2.0790092 2.3288535 2.0066908 3.0780087 2.1362184 2.2138525 2.1648843 2.1665421 2.2367692 2.1614132 2.0849660 1.6213068 1.7657956 2.5333134 4.1253149 2.4921403 3.3164630 3.3164630 3.3308434 3.3308434 3.3832494 3.2347403 3.5401904 3.7489466 3.3875931 3.4031026 3.8926529 3.6796588 3.6796588 3.9631743 3.7356504 4.0571542 3.8210969 3.7653605 3.7653605 4.0439541 4.0439541 3.6390365 3.4854019 1.7438419 1.7438419 3.8495378 3.7891513 2.2007494 2.2007494 4.6972327 4.6972327 2.3381249 2.3381249 3.8829328 6.7042567 1.7996831 
VERVER006450_KOG0273                                                                                                                                   2.9770396 2.8790623 2.5908778 2.7139302 2.5100832 2.0261019 2.5778131 3.0114630 2.4566974 2.6965533 1.9651844 3.1440798 2.7286986 3.4082430 2.9419159 3.1672433 2.6450414 2.4375866 1.9362644 2.8691810 2.0897782 3.1460093 3.2586057 2.7444293 3.2527909 2.5020901 2.9882466 2.5215129 2.3658727 2.7695180 2.5645679 1.8816640 2.3912654 2.3780391 2.3233427 2.5199441 3.1087762 2.0966818 2.4240692 2.7944559 3.1898450 2.6683556 2.5058150 2.7632744 2.5689039 2.2526552 1.9902131 2.2376495 2.2860812 2.5827325 2.4882019 2.7225575 2.3591470 2.7777760 2.9199709 2.4255255 3.1060834 3.0011645 2.6218615 2.8291545 2.7512953 2.0222129 3.4455645 2.1314185 2.7961771 2.5790683 2.4124367 3.1776057 2.8291984 2.3548158 2.5002484 2.8316008 2.3039125 2.3055071 2.4802379 3.1008894 2.1054981 2.2344638 3.3361386 2.4465705 2.1928697 2.3279809 2.2740089 2.4651551 2.5586303 2.5392578 2.7804031 2.4447734 2.7512386 2.8427699 2.8674889 0.6387272 0.5241574 0.6410024 0.5630172 0.5200412 0.5189557 0.5217913 0.6080831 0.6001619 0.7082767 0.9866827 0.6430202 0.6095844 0.5604172 0.5828465 0.6072740 0.0000000 0.7323680 0.6775675 0.7307391 0.8559544 0.6610954 0.8347828 0.7970165 0.8468868 0.8808070 0.9630031 0.5536350 0.8221527 0.9391599 1.0984411 1.0071391 1.0804248 1.2391042 0.6702692 1.2925394 1.2039921 1.2448582 0.7930348 1.3637643 1.4927749 2.0661096 1.6922932 1.3801788 1.9999312 2.0026742 1.7869261 1.9494544 1.9680973 2.0992572 2.0255566 1.9326936 1.8811811 2.0759718 2.0958147 2.0106784 1.9288215 1.7377747 2.0155008 1.7848877 2.0040001 1.9473365 1.9925778 2.3769958 2.0055583 1.7571422 1.9841470 2.2316763 1.9750438 2.1717504 2.0257502 1.9915316 2.1820337 2.1512726 1.9348727 2.1325708 1.8731966 2.1761883 2.2024661 2.1468560 1.9789527 2.0088344 2.1210557 2.1016333 1.8349911 1.9957452 2.0766103 2.1204056 2.8426162 2.0272654 2.0021956 2.2084241 2.0390398 2.1778821 2.0772426 2.1325385 2.1630044 2.0174009 2.2657819 2.0422207 2.1803249 2.3689358 2.2700674 1.9278497 2.0332150 2.1696380 2.0969665 2.0409052 2.1878100 2.3261033 2.0896007 2.1472268 2.1038554 2.2458858 2.0001013 2.0690223 2.2308713 2.1110864 2.3624179 2.1420391 2.3279758 2.3682060 2.2652426 2.3263294 2.2114790 2.3602545 2.2168232 2.6574823 2.6983820 2.7260649 2.4027649 2.5971241 2.6840876 2.0846307 2.2683935 2.4890658 2.4516311 2.7272971 2.3868051 2.3811404 2.4891505 2.2694554 2.6666810 2.7537598 2.6906669 2.6198560 2.5289223 3.0859258 2.8013052 2.6722358 2.2674032 2.1845891 2.6934395 2.4736221 2.2741861 2.6589552 2.4832557 2.9275688 2.7347834 2.5432616 3.1231560 2.5724787 2.3850754 2.6175331 2.3146263 2.0467498 2.6047586 2.5661777 2.7839302 2.2595783 2.6326269 2.5944638 2.4699639 2.3040800 2.7682796 2.5999702 2.4205241 2.3809120 2.3477937 2.3505618 2.3293940 2.5296629 2.7365490 2.5773633 2.7777238 2.5500934 2.6237380 2.2368363 2.3621905 2.4948110 2.4087916 2.7602481 2.6130064 2.2118065 2.3909858 2.6747103 2.5829514 2.3702394 2.4764422 2.5675775 2.4711564 2.5252743 2.5901273 3.1046415 2.8481051 2.2235467 2.6106491 2.6089852 2.6805733 2.6667266 2.4895865 2.7548029 3.0647281 2.8133706 5.2866308 2.3215901 3.0275699 2.9314600 2.7408594 3.3570600 6.1394206 3.3402393 3.0362697 4.1491000 3.6122407 4.3466532 6.3615459 3.2737390 5.6949565 5.6200660 5.4552700 4.3605739 5.5601453 5.4997347 5.8562374 5.2942145 3.7663724 4.6035094 4.6941306 2.3770534 5.8138604 3.6611417 5.3571797 5.2065820 4.0356147 5.3926120 4.9899379 6.6974667 4.4015529 5.6388894 4.8447409 6.1524519 5.3421315 4.4537412 5.2001660 5.7814025 5.5998257 5.3983132 5.0588390 6.0437313 5.2704467 5.9863630 3.1579087 5.6858822 4.5905088 5.7612836 4.3449118 6.4768393 2.3543630 2.2591750 2.3542662 2.4706182 2.1400592 2.2198822 2.1855724 2.3357280 2.2390955 2.1524716 2.2335236 2.2415986 2.2863224 2.3612403 2.1091279 2.1630696 2.2117278 1.9099872 2.1553072 2.2244609 2.2477088 2.3271225 1.9115191 2.4850773 2.2165216 2.4114009 2.1333869 2.4835865 2.1972517 2.3488944 2.1861003 2.4193730 2.3821088 2.0570991 2.1109926 2.2386061 2.6809637 2.4554602 2.2766933 2.2519448 2.3171323 2.2225128 2.4649782 2.0839531 2.2941781 2.4146979 2.8106930 2.2894170 2.1926285 2.4598505 2.8692304 2.4716492 2.3691412 2.3014535 2.9061298 1.9058526 3.3070078 2.0565378 2.4018959 1.7919980 2.0377469 2.4828816 2.6287053 1.8836975 2.6351923 2.0644413 1.7183120 1.7938043 2.0524277 2.5149182 2.1382377 2.3814270 2.6193166 3.1240429 2.8370524 3.0675576 2.8381394 2.6533907 1.8970419 2.4106960 2.3585562 2.3701606 2.1771177 2.6853966 2.2081637 2.5424194 2.2680164 2.3725109 2.9385415 2.1950308 2.5019780 2.8884995 2.5615914 2.3631911 2.4174690 2.2201012 2.2441597 2.3437438 2.5559145 2.4881114 2.3282423 2.2539795 2.4784263 2.5273619 2.3057747 2.2154120 2.5003166 2.4532079 2.5666177 2.5285399 2.8497164 2.7917666 2.7690599 2.5361247 3.1024645 2.7981032 2.4941535 2.6538352 3.2500638 3.2385207 2.7221555 3.0078081 2.5718672 2.0998768 1.9964989 2.6591470 2.5051967 2.2271812 2.3428192 2.0849727 2.4847827 2.2629563 2.1219324 2.4680659 2.1347697 2.7962047 2.4994092 2.6465101 2.5557849 2.7080095 2.6888706 2.3733734 2.9048908 2.1409374 2.8693782 2.2647623 2.4678125 2.6137038 2.5883476 2.4346916 2.7298705 2.5479572 2.7611383 2.5665773 2.2037781 2.9263346 2.8638395 2.8799954 2.6327441 2.7927635 2.5405478 2.6848274 2.9751978 2.5715380 2.2972745 2.9896569 2.3278881 3.1496576 2.3335863 2.8608315 3.1276576 2.3335863 2.2093010 2.3300430 2.3724365 2.5682594 2.4929582 2.4261774 2.5353597 2.3737929 2.4559495 2.4808841 2.4398012 2.5251148 2.2908593 2.3456631 2.5151880 2.4018159 2.2317715 2.5084560 2.4277565 2.6147627 2.3283559 2.6273782 2.8143399 2.1747427 2.4322390 2.5583098 2.4458846 2.7615046 2.6233857 2.6920448 2.6431778 2.7633263 2.2139333 2.7617740 2.5259510 2.8612797 2.5191477 2.3358461 2.8813193 3.8194628 2.5724843 2.2294497 2.7008801 3.4523935 2.2193645 3.3913769 1.6464683 2.3609656 2.9012220 2.4613812 2.2645634 2.3486373 2.3183422 2.4662484 2.1760114 2.4129572 3.1471587 2.3263049 2.3551810 2.1083449 2.5125716 2.3443542 2.3193700 2.2967894 2.4529929 2.2294494 2.7663412 2.4201374 2.3541770 2.8179248 2.5120418 2.5896712 2.6439542 2.3519999 2.3295300 2.3383583 2.7639641 2.4533988 2.3626355 2.5386846 2.5409221 2.5673882 2.4394667 3.0310217 2.1711850 2.2249550 2.1158831 2.2946029 2.0338616 2.2843444 2.2361141 2.2760315 2.3359096 2.0912741 2.3028369 2.6249025 2.7526276 2.1084041 2.4538090 2.5895976 2.6682843 2.5446995 2.6268695 2.6318521 2.6410403 2.5771702 2.6301462 2.6269514 2.7854202 2.3622102 2.8272997 2.6122571 2.1123163 2.9201912 2.7939924 2.1145651 2.1621201 2.3915481 2.1397673 2.7886853 2.5692343 2.4686527 2.3973393 2.9420459 2.3763219 2.8782937 2.0985889 2.4044671 2.4652046 2.8553398 2.8935780 2.9467248 2.0860965 2.9731139 1.7663157 2.5004668 3.1523055 2.0418764 1.9587269 2.1018300 2.6671404 2.4295023 2.2721135 2.0565369 2.1726307 2.1614053 2.0179169 2.4069272 2.1608888 2.2465047 2.1508167 2.0299468 1.8689961 2.0012122 2.2311033 2.3179179 1.9356500 2.4186865 2.0306686 2.2504619 2.2745180 2.0883180 2.4101420 2.2723607 2.0456496 2.6796038 2.4191643 2.3591779 2.0727988 2.4491292 2.1783409 2.1682774 2.3643204 2.6776158 2.5120568 2.5569949 2.1208930 2.5175826 2.4472925 2.1872313 2.4101627 2.2040002 1.8368555 1.9041330 1.7559669 2.1808004 2.2143468 2.2632294 2.0931271 2.2573256 2.3099006 2.1858814 2.2772222 2.2807759 1.9552321 2.0558997 2.1623248 2.3911095 2.1407916 2.1105054 2.2090832 2.7756368 2.4455252 2.5205791 2.4253044 2.5578572 2.3568123 2.0843532 2.3059910 2.4588381 2.0120517 2.3424364 2.3502109 2.3208597 2.0315081 2.0456914 2.4168742 2.2979101 2.5374259 2.3742355 2.2196468 2.6250822 2.2750091 2.1001748 2.6159339 2.4223840 2.3242387 2.3892487 2.7642781 2.5783275 2.2537334 2.7297857 2.5951114 2.8550225 2.4632979 2.2120123 2.2561023 2.3129617 2.1654905 2.4482134 2.5038130 2.4140791 2.9770037 2.9694234 2.5342945 2.6804735 3.7147771 3.6557401 3.8558216 2.8828238 4.9557351 3.0647169 3.3915077 4.7136068 4.1886281 2.4019202 2.5405751 2.5658222 2.6262534 2.5251810 2.7293908 2.6104345 2.5918126 2.3618037 2.7532928 2.6062300 2.5026727 2.3670660 2.5544509 2.5865089 2.5493252 2.8103470 2.5812810 2.5045908 2.7107663 2.3346502 2.4141993 2.3498358 2.7276842 2.5685032 2.6515357 2.5403200 2.9412433 2.3704293 2.8638803 2.4009435 2.4852509 2.6357588 2.7823127 2.6335064 2.5665748 2.6221236 2.5268420 3.0251337 2.3971277 2.5124843 2.4667980 2.9417502 2.2186943 2.1988449 2.6945711 3.2996917 2.9405008 6.9564299 1.4265741 3.4685451 2.6845842 2.6862986 1.9846565 5.9515106 2.2801863 2.0773808 2.4962035 2.4006515 2.8877211 4.8737350 2.4926367 2.6082077 2.5373302 2.8431703 2.4608369 2.5828196 2.5473278 2.2441247 3.1112303 2.7916580 2.2402638 3.1036512 1.7349828 2.3159632 3.6301442 3.0225966 2.1213886 2.6730963 2.7083866 2.7878879 2.7247648 2.5671451 2.8297780 3.2678322 2.2216602 3.4897861 2.9882007 2.7680288 2.8999537 4.4422980 2.7190277 3.1092148 2.3574878 2.1925522 2.3823926 2.0332427 2.1516823 2.3230859 2.4076034 2.2842830 2.3299896 2.2631833 2.4779510 2.1098022 2.3849734 1.9443433 2.4149453 2.0492044 2.7843680 2.5462477 2.3547771 2.2148767 2.2744395 2.6004289 2.5146844 2.3591330 2.4477487 2.4835383 2.1860663 2.7195606 2.3720122 2.3209318 2.6119691 2.5673574 2.5458128 2.7674347 2.4726510 2.6269515 3.2295116 2.7390023 2.6168075 2.5822897 2.8054370 2.1981418 2.8647448 3.4844125 2.5729407 2.5321727 3.2613863 2.8075440 2.3714609 2.0774437 2.7768110 2.6921318 2.7806560 2.2573522 1.9432559 2.2454873 2.9605257 2.6903184 2.0069358 2.4150382 2.5131078 2.0674527 2.5404213 2.6577885 2.5857483 3.0026315 2.3773619 2.8039349 2.3114138 2.3371442 2.6517458 2.3761597 2.7275357 2.6114816 2.3427587 3.1225214 2.2558485 2.1250166 2.6136555 2.8637731 2.1859980 2.4633516 3.0415438 3.2527324 2.8907662 2.8682374 2.9827654 3.0205374 2.9577342 2.7924749 2.6918820 2.4689441 2.5854007 2.4703553 2.5700475 2.3654980 2.2726859 2.2967462 2.4408454 2.5043198 2.6703739 2.2754434 2.3655476 2.4349079 2.3499567 2.5465019 2.5216897 2.4747721 2.5584647 2.4507015 2.5404752 2.5606781 2.4464724 2.7433699 2.4776583 2.4527994 2.5795410 2.6758367 2.3847696 2.6415174 2.5358456 2.5535912 2.6390362 2.8345318 2.6886763 2.6291705 2.8588922 2.0272457 2.3247366 2.9790339 2.5302197 1.8165416 2.7903336 1.9416764 1.7385815 2.4006837 1.9094860 2.2150924 2.1675074 1.9751894 2.0308540 2.2252681 2.1544068 3.1045923 2.3444692 2.8082483 2.4270373 3.1540063 2.8116603 2.2232750 2.3951560 2.0098660 2.0482662 2.7072335 1.8061096 2.4488326 2.3087022 2.7289865 2.1608148 1.9559676 2.4562705 2.8561726 2.6604791 2.0119666 2.5876229 2.3485261 3.0200991 2.2675309 2.8011742 3.4422555 2.2290730 1.9633735 2.5965282 2.7077987 2.7766851 2.5878022 2.3263772 2.7584434 2.3850897 2.4595109 2.5473634 2.3730173 2.4486683 2.6329811 2.6066070 2.7370906 2.7460494 2.3759540 2.5551666 2.6899995 2.7851832 2.3927741 2.6064909 2.5573885 2.3113593 2.6363301 2.6442192 2.4300298 2.4460325 2.4955430 2.5637691 2.4974581 2.9628991 2.7365629 2.5968503 3.0358794 2.8897012 2.9407214 2.8851043 2.6114321 2.8103544 2.6281898 2.7544029 2.9962873 2.8925071 3.0545563 3.0234236 1.9305911 2.0126567 1.9469493 2.9736354 1.9925516 1.9371491 2.5902514 1.8736864 2.0894049 1.6650681 2.0094206 1.8982347 1.8927717 1.8760306 2.2019609 2.3100552 2.0590006 2.0561190 2.0862819 2.1362259 3.1201571 2.1166288 2.0245332 2.1186619 1.9558989 2.1460408 2.2237346 2.7411563 2.2397294 2.3092840 2.7945224 2.4645620 2.4557927 2.0775152 2.6599620 2.0545674 2.6459773 2.3330760 2.4069439 2.5760584 2.4044267 2.5177912 2.4097714 2.5891480 2.5824908 2.5628856 2.1621561 2.7217958 2.4743973 2.1503579 2.3542772 2.5411428 2.4512583 2.5450384 2.2758941 1.9471185 2.5964980 4.1088750 2.3068941 2.0052693 2.1936223 2.0924883 2.2608806 2.0341620 2.8760959 2.5558561 2.5149366 2.3333672 3.1481588 3.1512472 2.8953175 2.5311674 3.0085025 2.9927141 2.7812586 1.9849442 3.1496664 6.4346098 2.9505118 2.9099897 3.2713601 2.4880521 3.3880865 2.9749888 2.7186133 3.2188179 1.9273292 2.5005490 2.2893541 2.2969180 3.1432974 3.1965805 3.4443206 2.7727482 2.6688365 2.7127528 4.0970677 2.7851732 2.3198735 4.5923259 6.7716761 7.2275628 5.6285862 2.6241042 8.9318400 4.6202940 4.6949357 2.8383567 3.1916664 5.4370322 3.8784283 5.6191330 5.0628879 7.4949793 9.0000000 1.7760680 5.9332683 9.0000000 4.9157649 4.3046774 8.9999986 5.3165592 6.3532303 4.0587098 2.9838844 4.7020628 3.7478722 6.6025774 4.4182795 4.4251989 4.2926194 2.6170019 2.5324850 2.5384057 2.5056159 2.3936235 2.4752231 2.8245645 2.2396366 2.3607244 2.3771144 2.3628105 2.6716349 2.3421343 2.5278378 2.3759156 2.3103719 2.7017261 2.7050153 2.4029791 2.2733017 2.5763420 2.6732442 2.5737608 2.5000664 2.5600996 2.4916707 2.7887746 2.4493873 2.5587653 2.5182686 2.3258760 2.4944450 2.6666051 2.5766613 2.3191805 2.4032024 2.2058757 5.0832956 3.0631241 2.1873300 2.6904687 2.4932373 2.7941101 2.7506481 2.5950775 2.3899140 2.5944188 2.5216557 2.3749599 2.8288462 2.8227991 4.3880603 2.4902927 2.8343617 4.1661728 3.7596102 4.9126051 3.9703620 4.4918427 4.7687444 4.5390119 4.5231513 5.1435323 4.3264269 5.0702543 4.6687174 3.9631988 4.5393676 4.7700994 4.0018795 4.1123568 4.9772427 4.0851734 4.8285648 4.5388927 3.7978810 2.6389925 2.6871830 2.5397399 2.6368013 2.9029336 2.6152485 2.9302480 2.9384965 2.7038970 2.5641776 2.4977147 2.9838800 2.4030964 2.4975568 2.6683009 2.5612081 2.8904749 2.5429161 2.6155758 2.8743795 2.7968568 2.9802256 2.9549285 2.9862338 2.7500229 2.8791232 2.8280381 2.6765347 2.6841169 2.8367746 3.0180751 2.5434051 3.1012013 3.0521128 3.1674317 2.6702609 2.6945255 3.2497858 2.5071239 3.0657850 3.1499007 3.0079981 3.0724704 2.9260971 2.6489092 2.6736477 3.1953955 2.7954216 2.6930484 3.1740258 3.2130697 2.2899094 3.1962908 3.7472065 3.3090945 2.7720907 2.9132135 2.7907833 2.9359393 2.7756298 3.3629515 2.7120384 3.9333614 3.6551022 3.0761803 3.9031106 3.8804262 3.0351716 2.3966547 3.5718956 3.4753608 2.8645027 3.5440767 4.2121588 3.2917420 3.1567539 3.8113790 2.6391241 2.7797209 2.3046386 5.2753130 2.8840097 2.8421949 2.6984286 2.7894366 3.0996723 3.2359666 3.2513313 2.6180907 2.5153486 2.3843893 2.3407438 2.2944058 2.4315048 2.0983076 2.1730930 3.3633980 2.5773325 2.6828765 2.3481291 2.2711082 2.2615879 2.2574482 2.4612376 2.5627137 2.5739869 2.0363785 2.3947151 2.4315951 2.7257921 2.4229499 2.4946011 2.4872223 2.3673774 2.5919015 2.5835015 2.4420871 2.2830168 2.1574365 2.4762754 2.0309624 2.6718495 2.3456327 2.7172054 2.6883948 2.3878058 2.9926313 2.6574857 1.7966196 2.5414566 2.4889532 2.3936939 2.9122134 3.1287480 3.4074388 4.3710356 3.1353914 2.6051586 2.6765376 2.5014475 2.6826904 2.6201574 4.1866349 2.6829126 2.9148081 2.5988293 5.2411030 2.0515236 2.9087790 2.8481043 5.1080197 3.3331459 2.9343357 4.0821508 5.5645539 3.5944011 5.8311770 5.7543779 4.0629830 4.4034979 2.9264104 3.6181777 4.2981081 4.8392184 3.6438394 6.6785435 2.5323514 4.8593057 2.8384327 3.2640195 6.3110154 5.6450029 4.3265630 6.4598023 2.6227811 2.6106841 2.6299973 2.4660292 2.4405153 2.6400173 2.4848043 2.1463336 2.6663043 2.4493714 2.4346210 2.5314519 2.4786695 2.6056910 2.7416785 2.8324070 2.4577387 2.3800249 2.7886227 2.2904070 2.5764226 2.3114527 2.8056003 2.9667774 2.9406434 3.0255284 2.5353248 2.3589615 2.8751737 3.0059133 2.8859747 2.8917657 3.0092868 2.7685507 3.3172187 3.0223542 2.6056120 3.3681952 2.8149674 3.2945694 2.9412415 3.1326367 3.2936470 3.2787174 2.7512331 3.0177432 3.1379615 2.2852042 3.1081380 2.9550421 3.2153375 3.0976633 2.7258074 2.7043781 2.2951157 2.7013245 2.9578406 2.4815035 3.4214143 2.7288635 3.0635188 2.9576024 2.7241169 3.2274593 2.6848479 2.7738774 3.1463324 2.9314337 3.8534429 3.5596121 3.3846738 2.8233279 3.8900287 3.2377959 2.4642188 3.4890571 3.4348653 1.9906241 3.6919615 8.9206350 2.8660148 3.0526990 2.6844477 2.6362790 2.5200612 2.5523383 2.8142646 2.7116721 2.5706911 2.6329947 2.6972434 2.7218622 2.8071052 2.4875617 2.5841076 2.6985617 2.5788776 2.5902137 2.5911806 2.4558829 2.9644861 2.9864755 2.8724062 2.2898430 2.9716329 2.9079840 2.8897811 3.1094187 2.6008323 2.5859073 2.7035053 2.6048663 2.7232873 3.0701268 2.7124859 2.9840521 2.9512655 2.3126979 2.6095295 2.8603301 2.5501299 2.1795831 2.9267663 3.2093558 3.1369428 2.4259656 2.8360011 3.0333816 3.1896395 3.7905653 3.8553529 2.9915986 3.2433876 4.2270117 2.5731665 2.7696689 3.5638118 3.0579514 4.3628095 4.8957468 2.2349363 2.3281259 2.1887517 2.3616160 2.6384399 2.3427002 2.2066550 2.4025414 2.4310949 2.5617452 2.5178541 2.2697728 2.2412834 2.4301735 2.2983222 2.6280410 2.5237665 2.2226477 2.4854514 2.4312037 2.3679565 2.2862652 2.5319148 2.3771552 2.4692506 2.2900661 2.4915079 2.4572001 2.5156233 2.7731461 2.3331241 2.4086658 2.6203614 2.6680545 2.6903080 2.8337160 2.5727847 2.5140120 2.4435242 2.7622414 2.5195783 2.6552199 2.4681931 2.5666197 2.4094121 2.5755872 2.8853754 2.6646974 2.6060267 2.8857257 2.6942081 2.3804346 2.4122895 2.7572782 2.8128142 2.6295975 2.6803953 2.4662876 2.6496893 3.3467925 2.3880148 2.7155807 2.7544061 2.5579630 2.8115477 2.9109561 2.4718607 2.7740771 2.7268020 2.7852917 3.1718759 2.6337367 2.7186865 2.8559485 2.3168697 2.8668381 2.8296390 2.7067697 2.6658361 2.7049018 2.8209484 2.8320935 2.6884554 3.0769806 2.8726737 2.7096109 2.9318866 2.7645444 2.4660969 3.2494980 2.3784594 2.4637962 2.2838912 2.4857376 2.2753466 2.1506711 2.2208003 2.3449625 2.1588138 2.2476646 2.4459580 2.2497405 2.4206418 2.4206852 2.3420041 2.4690394 2.1758583 2.2293666 2.3988957 2.6303868 2.2962643 2.5816181 2.5610147 2.8353206 2.7073263 2.7593802 2.4795956 2.7089540 2.4007065 2.4396479 2.7793617 2.3087550 2.6703191 2.9722398 2.9271522 2.7566204 2.9757363 3.5370720 2.3532246 3.0892044 3.1699289 3.9624477 2.4786423 2.4885231 2.3812745 2.8593363 3.4416330 2.5756583 2.7996176 3.1849256 2.8483159 2.9148729 2.7895249 4.0324760 3.1910673 3.4990267 2.7592616 3.0448803 2.8069538 2.8138934 2.6455738 1.8958792 3.2435252 4.1041773 2.8766516 3.9618151 2.2916808 3.5739759 3.1268187 2.8648727 3.5269487 3.0485906 3.2381137 2.8886315 1.7695456 3.2441826 3.1565010 2.7632153 3.0208429 3.7205040 3.1629387 2.6883570 3.2106357 3.2630468 2.9185980 2.8747994 2.7464674 3.0361228 3.3644993 3.5246446 3.2431792 3.4889452 3.1296532 3.7754442 2.5807258 2.6089507 2.8888546 2.9207728 2.5940357 2.6718772 2.8760642 2.5113288 2.7359064 2.7588104 3.0262566 2.4613045 2.8073376 2.9653758 2.6638224 2.5666572 2.4467758 2.6232061 2.5524311 2.4005727 2.7122207 2.9326148 2.4966505 2.8642468 2.5771665 2.5312123 3.0727140 2.9328724 2.9984049 2.6778979 2.3474258 3.1170126 3.2734437 2.7398551 3.0899757 3.2168060 3.0164612 2.8739795 4.5583375 2.8965127 3.2934028 4.1145876 3.8819272 3.9358383 3.7355415 4.1388331 4.1964371 3.1328910 4.2172926 2.8743528 3.8797131 4.3455394 4.0752193 4.1758637 3.8911831 4.1825269 4.0086732 4.1784511 3.7135617 2.9777308 4.3708011 4.0082489 3.8453826 4.3320404 3.7529363 4.5055013 4.1417954 3.5644924 4.5571698 3.7847593 3.3630366 4.0987618 3.0997867 4.5952752 2.3681666 3.8452912 4.2339418 4.6222770 4.1843431 4.2729697 3.1077666 3.5460357 3.4435133 4.1673468 3.2011949 4.7158599 2.8288501 2.9569098 2.9037760 2.7551149 2.8545112 2.7451286 3.0010333 2.8888380 2.7132965 3.0643010 2.6257459 2.7524884 2.7622558 2.7235142 2.6848743 2.9589742 2.8252571 2.7789330 2.8090284 2.9220484 2.8415977 2.9023783 2.6348440 2.5248093 2.7280425 2.8195486 2.5316838 2.7708923 2.8009091 2.6098235 3.3763140 2.7888635 2.9623023 2.7376588 2.9558160 2.6078789 3.0655560 3.0133068 2.4857377 2.4579490 2.6981322 2.7612100 2.5061778 3.1427413 2.6655556 2.9353271 2.8249080 2.8485696 3.1797357 3.0204278 2.7876186 2.7994510 3.2362533 2.9609005 2.7250172 5.4566921 2.7050396 2.8498256 2.6678676 2.7254051 2.6965978 2.5723337 2.9434488 2.8400897 2.6869410 2.7218045 2.7439226 2.5457129 2.7164691 2.5729741 2.4550247 2.7006467 2.8334863 2.5501555 2.7448442 2.6359329 2.6594724 2.4361640 2.4940594 2.6412208 2.6458261 2.5355864 2.7843165 2.8601516 2.7532105 2.7174506 2.8385262 2.7042107 2.8758940 2.5042828 2.8606099 2.8797729 2.8492123 2.6121833 2.6946417 2.8491916 2.8327279 2.7612753 2.5033332 2.4723022 2.8447931 2.3788817 2.6518286 2.7699783 3.0214089 2.7461068 2.7413690 3.0829012 2.9548110 2.4595293 2.4654187 2.6169996 2.5135198 2.9327620 2.5746643 2.6724669 2.9106028 2.6437514 2.4140184 2.8251082 2.5403434 2.6535860 2.7916813 2.6398866 2.6596842 2.6168580 2.3668473 2.6823526 2.5325752 2.5623232 3.0142546 2.4538204 2.6826533 3.1177877 2.7018808 2.8107915 2.5299325 2.7383833 2.6297207 2.7826547 2.6723263 2.5105839 2.8722557 2.9403343 2.7926760 2.7328204 2.7130197 2.5511459 2.7378765 2.7948409 2.9629923 2.6545973 3.0969928 2.4842662 2.7402375 2.9814612 2.6551562 3.1070770 2.6273857 2.6862975 3.2356244 2.7367637 2.8866010 2.6824981 2.8457721 5.1772129 2.8606082 3.1308904 2.7638095 2.9341081 5.5668020 2.9372214 3.0221857 3.1105037 2.7430292 2.9273619 2.7710482 2.4351128 2.6365362 2.0720930 4.4803235 4.8374781 4.3309450 2.5891438 5.4253155 4.5875010 3.5477879 3.0929435 4.6076886 5.2571633 4.5043863 4.6447110 4.4962617 5.4141024 4.4824961 4.3304428 2.7977154 2.5534432 4.9564192 4.6823134 5.2655301 4.8304482 4.8496814 4.8753719 4.9125596 5.1431484 5.1005579 4.1009382 4.0580817 3.2215657 3.9019372 6.7368376 6.1509120 6.6613911 4.8101897 4.3465930 5.4832199 4.0070643 4.4910931 6.0173033 5.3256557 3.9899636 3.7797353 3.0186761 3.3799325 2.9090051 3.2018953 3.3017260 3.2425806 2.8201772 3.4762773 3.4541543 3.1389991 2.8341196 3.3494010 3.5220207 2.8817949 3.4105865 3.5710324 3.1353833 3.6802354 3.9771943 3.6286064 3.5593046 3.7801078 3.1697880 3.3595367 3.3001681 3.0081422 3.2998247 3.1398113 3.3675364 2.9820408 4.0160020 3.4687138 3.1976304 3.2145678 3.2986320 5.4753952 3.0550994 3.6845915 2.7152898 3.2770952 2.3796255 3.2443527 3.2381165 3.3658352 3.5422467 4.1095761 5.3435862 3.4479487 3.7701042 3.0534152 4.0835923 3.0773206 5.0466318 4.7558702 4.0655956 3.2073159 2.8103121 3.0827097 2.8196261 3.0108713 3.0493469 2.9349532 3.0987004 3.1889039 2.6536044 2.9393868 2.3802012 2.9783978 3.2358601 2.8991957 2.9608636 3.3680128 3.5539206 2.9543409 2.3054614 2.9409870 2.7094726 2.3156869 2.8251362 2.5431113 2.4091298 2.5377910 2.9328364 2.6695040 2.7177906 2.8174956 2.5782359 2.5565040 2.9894396 2.7651494 2.7508225 2.9062831 3.3785302 4.3636489 3.3418094 2.8063278 3.9189748 3.0349711 2.8651197 3.3986148 2.4633706 3.1308297 3.1652679 8.5260033 3.8830248 3.0559837 2.4286400 2.3252192 2.9560658 2.2613669 2.1754072 2.1390530 2.2057657 2.2070052 2.2355090 2.2287717 2.2394560 2.3978995 2.2316836 2.4102876 2.0934336 2.4272263 2.1133737 2.2252051 2.5871102 2.1833492 3.1327968 2.1339891 2.1853872 2.3420179 2.4048815 2.5393026 2.3878854 2.3011334 1.6348173 1.6460549 2.2243604 4.6290009 3.0095807 3.3508646 3.3508646 3.3950020 3.3950020 3.3768799 3.2530045 3.5097936 3.6219852 3.4459176 3.5245134 4.0012962 3.6825307 3.6825307 4.0536716 3.6969554 3.8865894 4.0678897 3.4021550 3.4021550 3.6156897 3.6156897 3.2597126 3.7651242 1.9791793 1.9791793 3.4388005 3.3651629 2.2843550 2.2843550 5.4876482 5.4876482 2.5306683 2.5306683 3.3694387 6.9087234 1.5565353 
PYGBIF001508_KOG0273                                                                                                                                   2.8886650 2.3876626 2.8324259 2.8669733 2.8901314 1.9549923 2.7323256 2.8625005 2.4132095 2.8007067 1.8797527 3.0226445 2.3742964 3.6232703 2.9404836 3.2749276 2.5297309 2.0401315 1.6491182 3.2733806 1.9447905 3.3589082 3.3938687 2.7608539 3.1626531 2.6330810 3.1364701 2.3986818 2.4540815 2.7508895 2.6539172 1.9469392 2.1471465 2.4654530 2.1819434 2.6086076 3.3509730 2.1774212 2.4899785 2.6271286 3.1969660 2.6205935 2.3446030 2.8344466 2.7832407 2.4050334 2.1594491 1.8557236 2.3764112 2.5699554 2.3144944 2.6664723 2.1485933 2.6978379 2.7612111 2.5129879 2.7774012 2.4724080 2.4642112 2.6599932 2.1863750 2.3041199 2.8791010 1.9007997 2.7025487 2.4513103 2.3748713 2.7900948 3.0421453 2.3597907 2.8428725 2.9385648 2.4966391 2.5051634 2.4127710 2.8642630 2.4341552 2.1733646 3.0063986 2.5896019 2.0804463 2.2860624 2.2208367 2.3039216 2.5715663 2.7183649 2.3757295 2.4367861 2.4336019 2.8414456 2.7067712 0.6267568 0.5512808 0.6288138 0.5569498 0.5831751 0.6131408 0.5406671 0.6377389 0.5959633 0.6854439 0.9473223 0.7123564 0.6054991 0.5973725 0.5357874 0.6186722 0.7323680 0.0000000 0.6739846 0.7599177 0.7294561 0.6648848 0.8657332 0.7445347 0.9018943 0.8931247 0.9018794 0.5916161 0.9663808 1.0129231 1.0247228 0.9898394 1.0296730 1.0290514 0.7329183 1.2401026 1.1280483 1.3127215 0.6310194 1.5043768 1.5562605 1.9975050 1.6761402 1.5861380 1.9571290 1.7885347 1.6950821 1.8892627 1.8418978 1.9984931 2.0344522 2.0192671 1.9096234 1.9118793 2.1396018 1.8673398 1.9465710 1.9081389 2.0072178 1.9062517 2.0938415 2.0279812 1.9639486 2.2911586 2.1010283 1.7487402 2.1009451 2.0922271 1.8811632 2.0279111 1.9632853 2.0445587 2.1328412 2.0432943 2.0175700 2.0326019 1.6810403 2.1921442 2.0703331 2.1461593 1.7763722 1.9453261 2.0444215 1.7368356 1.9768853 2.1858107 1.9094413 2.0526382 2.8057394 2.0972067 1.7264447 2.1199292 2.0807820 2.2365217 2.0446633 2.0215887 2.0763311 1.8391283 2.0684436 1.9744604 1.9708510 2.2515357 1.9560968 1.9457480 1.8730082 2.0963328 1.9375186 2.0423894 2.0212833 2.2380993 2.0392143 2.0456973 2.1422144 2.3632472 1.8716666 2.1143138 2.3330268 2.0002736 2.3846669 2.2181356 2.2183722 2.1928919 2.4985201 2.1889565 2.2075623 2.4827706 2.1246806 2.4831568 2.6095228 2.3955436 2.3051066 2.7034973 2.8117720 2.4495013 2.1607494 2.7686273 2.6042022 2.7428270 2.6496098 2.6931483 2.4105539 2.5164001 2.4633421 2.8975278 2.3816893 2.3627137 2.2629980 3.0834508 2.7594449 2.4202459 2.2262607 2.4687541 2.9084461 2.6172917 2.3671877 2.2817904 2.3251830 2.9062550 2.6402092 2.3230778 3.1195383 2.4381898 2.4118454 2.4018406 2.1221483 2.1473706 2.6271428 2.6193157 2.4253926 2.5886536 2.8517385 2.7039159 2.4449188 2.6718567 2.8459103 2.3590615 2.2925764 2.3866435 2.3169812 2.1554363 2.2449599 2.4440538 2.5665893 2.3355417 2.6435735 2.4535896 2.4506912 2.3372724 2.3215441 2.2010659 2.1579585 2.4273985 2.3741527 1.9969240 2.2453255 2.4761828 2.2090254 2.3007322 2.1237029 2.2898694 2.4609499 2.4354560 2.4787415 2.8429428 2.5808198 2.3039555 2.4950590 2.5452695 2.5014184 2.5287179 2.2535776 2.6553053 2.8708911 2.5060993 4.4883669 2.5488050 3.0541823 3.0377862 2.8100612 2.8105111 5.0342717 3.4159322 2.6611488 4.1382141 3.0414053 3.5311324 4.7927772 2.8245470 4.2298626 4.1142601 4.1436821 3.8622003 4.0231850 4.5967526 4.6150722 3.7619099 3.4384482 4.1361414 3.8797436 2.9085564 4.3549156 3.4987731 4.2255794 3.8799644 3.5932061 3.9620072 4.0670681 4.8936377 3.8205488 4.5869807 4.5216959 4.9486203 4.3010311 4.0016848 4.3729604 4.6822182 4.6401213 4.7999919 4.0206870 4.2060113 5.1107662 4.3296494 3.4809286 4.6278592 3.3054497 4.4360392 3.6487501 4.7153833 2.0072881 2.1100198 2.0705580 2.1016913 2.0324161 2.1381541 2.0640075 2.1788884 2.0917095 2.0226521 2.0677136 2.2198452 2.2848974 2.1214169 2.0191697 1.8994843 1.9872806 1.9752056 1.9718055 2.1370396 2.1473465 2.1916321 1.9806113 2.3048165 2.0750410 2.1022784 2.0013419 2.3183951 2.1408029 2.1530239 2.3048187 2.1833186 2.1498385 2.1876131 2.0267966 2.3135987 2.5743912 2.4322468 2.1887816 2.0283864 2.2893224 1.9836930 2.3900540 2.0543336 2.2097076 2.3016440 2.3287489 2.1607986 2.0849230 2.2423730 2.6991512 2.4631195 2.2089093 2.4578403 2.8056720 1.8657261 3.1349870 2.3723763 2.0340496 1.6729469 1.8417688 2.3462740 2.4368491 1.9479642 2.3367332 1.9323403 1.7187859 1.7794992 1.8002743 2.8407686 2.0711988 2.2634080 2.7427541 2.7020039 2.9589403 3.0251368 2.4448742 2.2973188 1.9981599 2.2715640 2.5442599 2.5629554 2.1462373 2.7634533 2.0552888 2.7125910 2.1740410 2.3400429 2.9607506 2.3704742 2.4714496 3.1192897 2.4821416 2.2209235 2.6840454 2.2529650 2.2330607 2.4338781 2.5413935 2.4202938 2.1466673 2.2991830 2.4188499 2.4745402 2.3231442 2.2322403 2.4334185 2.5636889 2.8935522 2.3612248 2.6193724 2.6634771 2.9403671 2.5694611 3.1283277 2.5776952 2.7615317 2.6540758 3.2244424 3.1984895 2.7210481 2.9878186 2.6910672 2.0368314 1.9794850 2.9877713 2.7777940 2.0963152 2.3927730 1.9896347 2.4708224 2.0639925 2.2993463 2.5442733 2.2256419 3.5419172 2.4824999 2.3884645 2.3923648 2.4951081 2.3155789 2.4082206 2.5777348 2.2513657 2.4437520 2.2530809 2.1903161 2.6654406 2.7756984 2.3490078 2.3290969 2.5341498 2.8083156 2.5886818 2.0688278 2.8229546 2.9374042 2.9506724 2.5058908 2.7263186 2.7072683 2.4100068 2.8132819 2.4520575 2.4732936 2.8934751 2.2698297 2.8132067 2.3494173 3.0779121 2.8343011 2.3494173 2.4877992 2.5142888 2.5871084 2.5378825 2.6354273 2.6096956 2.7394487 2.4356305 2.7288535 2.6473606 2.4470514 2.7651934 2.6524233 2.6081314 2.6277234 2.4783452 2.4692731 2.6430582 2.4816027 2.5752761 2.6632162 2.5940118 2.5760935 2.3814859 2.6500268 2.6242711 2.5750989 2.8585260 2.7872576 2.7076777 2.6410942 2.7548182 2.0521768 2.8812852 2.5609319 2.6803646 2.6677634 2.4544403 3.1936735 3.9279830 2.6700790 2.3028049 3.0854512 4.5535278 2.4532820 2.8093675 1.6367015 2.7864721 2.8255983 2.7258481 2.4114521 2.4074083 2.5539009 2.5783905 2.1442461 2.4388553 3.0898103 2.4798731 2.3981142 2.1550597 2.4618294 2.2414913 2.2418995 2.3039252 2.5383319 2.2374025 2.9227170 2.5194925 2.2561860 2.5692401 2.5961205 2.6905764 2.5345521 2.4428704 2.4324838 2.2928531 2.7061003 2.4894348 2.5839545 2.5178513 2.5293264 2.4658696 2.5661764 2.6908339 2.1759054 2.0606481 2.3743506 2.1938954 2.1033990 2.3614998 2.4241542 2.4484260 2.2311359 2.1626772 2.6601917 2.3414538 2.5933041 2.1283918 2.5499091 2.2298677 2.7493754 2.4378420 2.7131956 2.3103570 2.3693651 2.4216165 2.5475164 2.3505049 2.4513166 2.0674498 2.5165525 2.2818790 2.2529666 2.6521624 2.6509629 2.4974044 2.3980873 2.5597622 2.4518164 2.7530001 2.6647744 2.7029495 2.4151075 2.9681967 2.4683544 2.7740727 2.1724474 2.5243143 2.5356035 2.4677625 2.8394672 2.7737839 2.2571324 3.0566226 1.9432157 2.5368391 3.2515726 2.4115209 2.1072409 2.0231644 2.6601197 2.2384352 2.1748865 2.1276113 2.1477903 2.0114613 1.8915899 2.5460931 2.1706091 2.4438925 2.1806766 2.1111754 1.9746376 2.1076030 2.0930647 2.3616909 1.9193199 2.3768012 2.2640501 2.2484787 2.3147726 2.1144605 2.4442153 2.3654435 2.4122330 2.6106984 2.6111539 2.1701212 2.0951307 2.4903971 2.4201386 2.1366382 2.4876732 2.5352884 2.3693368 2.8176959 2.2838828 2.3302409 1.9611625 2.4879977 2.5945811 2.2002569 1.9166361 1.9271911 1.7800025 1.9425494 2.1641874 2.1165716 2.0541790 1.8800498 2.4010070 2.1117491 2.0658938 2.1747259 2.0614589 2.0035404 2.1221881 2.1421431 1.9750107 2.0462086 2.1547505 2.7214607 2.4640862 2.5936273 2.4430261 3.1152853 2.2563343 1.9925507 2.1981351 2.2951710 2.0507062 2.3218079 2.4365900 2.3191892 2.1295334 2.3456011 2.4054093 2.3383972 2.5120717 2.2310139 2.3023847 2.5134415 2.1810135 2.3805250 2.3376987 2.2170070 2.2941282 2.1941385 2.5359316 2.3693566 1.9746309 2.4746199 2.3399742 2.3711466 2.2990773 2.1476271 1.8490579 2.2517043 2.0995244 2.3906150 2.2009092 2.3977352 2.4078662 3.1218947 2.5831126 2.6758550 3.4317690 2.7296813 3.6050132 2.5541045 4.4392302 2.6786690 3.6181635 4.7806598 5.2860002 2.3936342 2.5093284 2.3734751 2.3524373 2.4926331 2.4630794 2.4775455 2.6041099 2.4064481 2.5876161 2.7029640 2.5413302 2.3716433 2.5952695 2.7703137 2.5612550 2.5890710 2.5482300 2.4397044 2.5373570 2.4541722 2.3683686 2.4556882 2.8070246 2.5459419 2.6230879 2.2721329 2.8691155 2.2750100 2.7934976 2.4115545 2.7060879 2.2779554 2.6005871 2.6653016 2.5787785 2.7823101 2.5332758 2.8969948 2.4087989 2.2911875 2.5861430 2.8433249 2.2503991 2.4521818 2.6922817 3.4009736 2.9624713 7.3366455 1.7990616 3.0702509 2.5051211 2.6872933 1.9918620 5.8501621 2.2007842 2.4120298 2.8011533 2.3473337 3.0099396 5.0172544 2.5127428 2.5205804 2.2782424 2.4936703 2.2479399 2.3078084 2.6062444 2.2767984 3.1864546 2.6428697 2.3568570 3.2709834 2.0362806 2.1767649 3.9452223 2.7466945 1.9768594 2.7522787 2.3395393 2.8622438 3.6154135 2.2984960 2.6027243 3.0944609 1.9997764 3.3595240 2.6110110 2.6332186 2.8722423 4.0601037 2.1583129 3.0922347 2.5100518 2.5379948 2.6362952 2.5516516 2.6000859 2.5417360 2.5987149 2.2041767 2.4425631 2.3682134 2.7395303 2.6428612 2.6384462 2.4237346 2.6755836 2.5111155 2.8040145 2.6192876 2.5126367 2.4798272 2.2728300 2.5453791 2.6817012 2.5897441 2.6613331 2.7250920 2.2434463 2.8057279 2.4242168 2.5407201 2.5494489 2.8302076 2.7059706 3.0817793 2.7332353 2.5048616 3.0459604 3.0460428 2.9733116 2.8053839 3.1457269 2.3333486 2.9694622 2.7290137 2.8224086 2.4796911 3.5850934 2.7053689 2.4988090 2.1729046 2.7012533 2.6730439 3.0547780 2.3791914 2.3429381 2.4584960 2.9848905 2.6654070 2.0566329 2.4965326 2.6767482 1.9598507 2.6310501 2.9480886 2.2286173 2.9159059 2.4736158 2.7892172 2.3913700 2.5487799 3.0695304 2.3937697 2.9881883 2.6999286 2.5819262 3.1063206 2.2116476 1.5961065 2.6175717 2.8871916 2.2257547 3.0165365 2.7789986 3.2935962 2.4850837 2.5945412 2.8685836 3.3370736 3.2556234 3.3873209 3.1708439 2.3247459 2.5110699 2.3012195 2.4003679 2.4514266 2.4369619 2.2286975 2.4170816 2.3527748 2.3980793 2.3002579 2.3615122 2.3375607 2.3874671 2.4217390 2.3833561 2.2314244 2.4134554 2.3448463 2.4896830 2.5428216 2.4209510 2.6391050 2.3915412 2.5278416 2.3844748 2.4719892 2.4704850 2.5329779 2.0769241 2.3828229 2.6762487 2.5482169 2.6985819 2.7779243 2.4648897 2.0614652 1.9621225 2.8221894 2.5710741 1.7567925 2.7354407 1.8509627 1.6900863 2.3063498 1.9343437 2.0696259 2.0580736 1.9035734 1.9818250 2.1781733 2.0347458 3.1114013 2.2549538 2.4577081 2.5359647 2.6246307 2.8543248 2.1166360 2.3208511 1.9636820 1.8135734 2.4488510 1.6956889 2.4213648 2.1032670 2.5198312 1.9102369 1.8830462 2.3038389 2.5272292 2.4808334 1.6825684 2.4291860 2.4381526 2.9222703 2.1455227 2.7394386 2.8892839 2.2006192 2.0703670 2.5723603 2.7580736 2.7274896 2.4541216 2.3079020 2.7418413 2.2441651 2.4457105 2.5585076 2.2951215 2.3178599 2.4702028 2.5633440 2.5017944 2.6408473 2.4604136 2.1905675 2.3713192 2.6429385 2.2428347 2.3762742 2.5176348 2.2707941 2.6722029 2.4760651 2.3744736 2.2789531 2.3593972 2.6274109 2.4446472 2.8838028 2.5000089 2.4364676 2.8242301 2.5852867 2.7625393 2.6167942 2.4672097 2.4366573 2.5799459 2.9092805 2.7000233 2.7890383 2.9257751 2.8981949 1.8663635 2.0158909 1.9905884 2.9083895 2.0064032 1.8845958 2.5065005 1.9488845 2.1194857 1.7895943 1.8737952 1.8982203 1.9831108 1.8906026 2.2924289 2.0595615 2.1000480 2.0074587 2.0341530 2.2330038 2.4651630 2.0224492 1.9304230 2.2412950 2.0278928 2.1319198 2.1641077 2.6037995 2.1892804 2.0978372 2.7801673 2.5516877 2.5048688 2.0315917 2.7537506 2.2459452 2.5739033 2.2733450 2.6001770 2.4924504 2.5379356 2.4947200 2.4919226 2.7166988 2.6632068 2.6856398 2.3672058 2.9579867 2.8747975 2.2494062 2.4267365 2.8459488 2.7830477 2.8218159 2.7102478 1.9431561 2.6368283 5.0966978 2.3962404 1.8356754 2.1545783 2.2724563 2.3278362 2.1759700 2.8717359 2.5340722 2.5186000 2.7238796 3.1344564 3.0652133 2.7408475 2.6429114 2.8051563 2.8447744 3.1589074 2.7726613 3.9743477 5.1989081 2.9224982 2.2673712 3.5234891 2.1944710 3.7536828 2.4779966 2.4468052 3.0169512 1.7435980 2.5478346 2.5198440 2.4195374 2.9157750 2.9888655 3.7408917 2.1919812 2.9987848 2.5697137 4.1522768 2.9482351 2.3647200 4.3588500 4.1530220 4.5630828 4.7661674 2.6325942 5.4042629 3.8401320 4.3856460 2.2969163 2.9623600 3.8055552 4.3132262 4.8641328 3.5392508 8.0376247 4.8594773 2.5565956 4.7099145 7.2170798 4.4504206 4.4992738 8.9999986 3.0435529 5.1990014 3.1587417 3.3229610 4.6497745 2.9720444 4.3396947 3.5037836 4.1179090 3.8913485 2.4280598 2.5888784 2.6272947 2.7620064 2.4137593 2.4927501 2.8756779 2.6053075 2.4063778 2.3159011 2.4442022 2.5560271 2.4513046 2.6298073 2.3064635 2.3339040 2.5294099 2.8069257 2.5237782 2.2004351 2.3966017 2.7718402 2.5667838 2.5070352 2.5759657 2.6226461 2.6341452 2.3311443 2.7431938 2.4747689 2.5325162 2.6816400 2.7896860 2.6972806 2.3716587 2.6242983 2.2226167 4.6490510 2.8511210 2.2337780 2.5570897 2.6161676 2.8131278 2.5219001 2.5474135 2.5759426 2.8838485 2.1565076 2.6391084 2.8082921 2.5840266 3.9481012 2.7906240 2.9671787 4.5292741 4.1478710 5.2092120 4.2158068 4.7669475 4.3926553 4.1690363 4.4668808 5.4038204 4.4252105 5.0638321 4.6393554 3.9735489 4.5638572 5.3518968 4.5633820 4.5369668 5.1158073 4.5958016 4.2909268 5.0603449 4.9634311 2.9535420 2.9340405 2.9007298 2.9848587 3.1190840 2.6521428 3.2358455 2.9109479 2.8897402 3.0756000 3.2219510 3.3758198 2.8168668 2.8050515 2.9978701 2.9948367 3.1316756 3.0074014 3.2074061 3.0589345 3.2040381 3.1498724 3.0741538 3.1714129 2.9173393 3.0487990 3.1710646 3.3352024 2.9548270 3.1898926 3.1621720 2.7593669 3.1793071 3.2640473 3.0873423 2.7198338 2.8949603 3.3512174 2.7965552 3.4499953 3.0324681 2.9986620 3.2858833 3.0233528 2.7908553 2.9609143 3.1071134 3.2869329 3.2564352 3.1951424 3.0060613 2.5177350 2.9857372 4.1618670 3.2685613 3.0028875 3.2258157 2.6176398 3.1773313 2.9549277 3.4732709 3.2056019 4.5490973 3.8259851 2.7363638 3.9532516 3.8938419 3.3853313 3.0757175 3.5116396 3.5164931 3.4232319 3.6420295 3.4732332 3.4705461 2.8999291 2.9151240 3.1474037 2.7923818 2.4273529 4.9884253 3.2362142 3.0929258 2.9177109 3.1990169 3.0456022 3.3201099 3.2555574 2.9976302 2.9018566 2.6165946 2.7221388 2.6401451 2.8699756 2.2115270 2.2873351 3.3327900 2.7149996 2.9433835 2.5704672 2.3166779 2.5560859 2.3788096 2.9710268 2.7669881 2.9029402 2.5204377 2.7281398 2.6844059 2.6846753 2.8844673 2.8878103 2.7148569 2.8475259 3.1229855 3.1142242 2.8440180 2.6195450 2.5851013 2.8498143 2.4257704 3.3629383 2.6299351 3.5512224 2.9004408 2.7644496 2.8402584 3.0207270 1.8382066 2.7003487 2.7587404 2.5784991 3.2057388 3.1743468 3.9179401 4.0919802 3.2881222 2.9549196 2.4122452 2.5642534 2.7778833 2.8141824 3.8858815 2.4768119 3.1839111 2.9566912 3.9595586 2.2753454 3.1337868 3.4248306 5.5619629 3.6378972 3.0704316 3.9910852 5.1666840 3.6557794 5.0038559 4.6952058 3.3868123 3.8783547 3.3940557 3.9567203 3.8310861 4.6315552 3.9503757 5.8399596 2.4757473 4.6904235 2.9404039 3.4730265 5.4335998 4.7053894 4.4111121 5.8198549 2.8194913 2.6972750 2.5772665 2.4767468 2.5441432 2.7789767 2.5364627 2.3443602 2.6921170 2.7013723 2.7477721 2.7810051 2.7259468 2.7582588 2.6476652 2.9426252 2.4599347 2.6254464 2.7823293 2.6619662 3.1818561 2.6851335 2.8861550 2.5578603 3.3915745 2.8591194 2.6913503 2.4511056 2.6456825 2.7884078 2.8937360 2.6225883 3.0239177 3.0030986 3.1486726 2.9722091 2.9861542 3.3040126 2.9946362 2.9510515 2.7698286 3.0771986 3.1828614 3.0675962 2.6746502 2.9128935 3.2285294 2.3313879 3.0371468 3.0942725 3.2232604 3.0443873 3.2324590 2.7283435 2.3773962 2.3047611 3.4073927 3.3952785 3.3604759 2.7752606 3.6827065 2.7593512 3.3708245 3.1953668 2.8714445 2.8398786 3.3695811 3.5009439 3.0633283 3.4915946 3.1436596 2.9028800 3.3074866 3.1442678 2.3794688 2.9099797 2.9504852 1.9587101 4.1732992 4.7542512 2.9231107 3.2637294 2.8384129 2.8442518 2.6274863 2.7132555 2.7977621 2.9875267 2.7998462 3.0639562 2.8353066 2.9930725 3.0973154 2.8803696 2.8375721 2.8093367 3.0722247 3.0658219 2.8153110 2.5930934 3.0922900 3.0151819 3.0774181 2.6097798 3.0461712 3.3258134 3.2244313 3.4361567 3.1221691 2.9006336 2.8823138 2.6217139 3.0115854 3.3167859 2.6723036 3.0284510 3.1153628 2.4797995 2.5676197 2.7929958 2.8219395 2.3660096 3.0210710 3.2479037 3.5300637 2.7574787 2.9831475 3.4713699 2.5335014 3.5594081 4.2462851 4.6269528 3.3963356 4.6844662 2.9777309 3.0447060 3.4639960 3.6059170 4.6884594 5.4013273 2.3711999 2.3021148 2.3579626 2.5663859 2.5238055 2.2636128 2.1739838 2.1504941 2.4416811 2.5428458 2.5536768 2.2410548 2.3450472 2.2121273 2.3550916 2.4275355 2.1474752 2.1567105 2.8218050 2.4288310 2.5928661 2.0325411 2.5661533 2.5044617 2.5136728 2.2575108 2.3836272 2.5755952 2.5367484 2.9392924 2.3694070 2.3748728 2.4424222 2.4826732 2.8362821 2.6006559 2.6351792 2.4622469 2.7087972 2.4320730 2.7794992 2.5839806 2.4798855 2.5597533 2.4641252 2.5101859 2.5067749 2.6025269 2.6191310 2.7072987 2.6920364 2.4694171 2.4418411 2.8362049 2.5998327 2.7204463 2.7431279 2.6306450 2.9186603 2.9928729 2.3843088 2.8554715 3.0518816 2.7420131 2.9256129 2.6751361 2.7078503 2.7615937 2.9580734 2.8012031 2.9623609 2.9188793 2.6853096 2.8537713 2.7648553 3.1098064 2.8402858 2.8395857 2.8281008 2.9429647 2.9807276 3.1426365 2.9895152 2.9271524 3.2006146 3.1343668 2.8035908 2.7583302 2.8065727 3.4753684 2.3300526 2.3610569 2.2816395 2.8681074 2.5202841 2.2073115 2.4823424 2.3774106 2.2065497 2.5558471 2.4375130 2.2541368 2.5793469 2.3973239 2.5244482 2.4618288 2.4570497 2.7405715 2.6707195 2.6991026 2.5581984 2.7895504 2.6885117 2.8424214 3.0526103 2.7600007 2.3915056 2.6795843 2.5759102 2.6575164 2.7339818 2.5700926 2.9504576 2.9448383 3.1594073 2.5528787 3.2547250 3.4193772 2.0777877 2.7321239 3.3948849 3.6750575 2.3671416 2.8949047 2.1205892 2.7091961 3.4118142 2.5867764 2.6562389 3.6242901 3.0243273 2.8127552 2.9839148 3.6499709 2.8195171 3.6327968 2.9461231 2.8814570 2.7524675 3.2355626 2.5529613 2.0904154 2.9138186 3.6224017 2.9338173 3.7823773 2.2947804 3.5300393 3.3333084 2.7116784 2.9761673 3.0271613 2.6932296 2.8193834 1.7902474 3.0299023 3.1002687 2.7110961 3.0188317 3.7493150 2.5828549 2.6172487 2.9886501 3.3727546 3.1187913 2.9248932 2.4229373 3.0978010 3.6843264 3.3407107 2.8233203 3.0700281 3.7681991 3.9173399 2.7120393 2.8066369 2.8187843 2.9424308 2.5572748 2.6431431 2.8830767 2.7179581 2.8268166 2.6886822 3.0432725 2.5993327 2.5000471 2.9820161 2.8177454 2.8825506 2.6087486 2.6678989 2.8251155 2.2173888 2.6716778 3.1300015 2.6680038 2.9926311 2.4561410 2.7429208 3.1265456 3.0968753 2.9562670 2.8547287 2.4524043 2.9220340 2.9954311 2.6981370 3.1067742 3.2359691 2.9434797 2.5992218 4.0267005 3.0751901 2.9259516 3.6806508 3.5093372 3.4390894 3.5911478 3.6703024 3.6255223 3.5715135 3.8157634 2.9560020 3.6243963 3.8876209 3.6400873 3.9661535 3.4993344 3.7933395 3.6673407 3.6857175 3.7008429 3.4540833 4.2795550 3.7711767 3.5496469 4.2040049 3.4912859 3.8700521 3.7266281 3.6312694 3.9421852 3.6639359 3.4850286 3.9977099 2.9096653 4.0968260 2.5929881 3.3888583 4.3854078 4.1738054 3.9214586 4.2627674 3.4879753 3.8271326 3.3015736 3.7524742 2.8421298 4.5587007 2.5261027 2.5734986 2.5665665 2.3240452 2.6062732 2.2992588 2.6141086 2.4292187 2.5595574 2.6343637 2.3871180 2.4908262 2.6155696 2.2317241 2.2691375 2.6907315 2.4692713 2.4961125 2.4522198 2.6848262 2.6730696 2.6257230 2.5738031 2.3974055 2.5018651 2.5217060 2.3792112 2.4932194 2.5575765 2.3284057 2.9406204 2.6322443 2.4865650 2.5601053 2.7846894 2.3231150 2.8871666 2.6322453 2.2677465 2.1343062 2.4246277 2.4583070 2.3763674 2.7899108 2.3112204 2.6227836 2.7002213 2.5194959 2.7640777 2.5069178 2.6540596 2.5445965 3.1824122 2.6814783 2.3731493 4.7816373 2.8534474 2.6472318 2.5294509 2.7302982 2.7647930 2.5791089 2.7485292 2.8882583 2.6510267 2.7676914 2.5172170 2.7230014 2.7574303 2.5692465 2.5520512 2.6700329 2.9637265 2.5584745 2.6743445 2.6612427 2.7151136 2.5257798 2.5117335 2.6320231 2.5233883 2.5482613 2.6135258 2.8604501 2.7381673 2.8305927 2.9852634 2.6807864 2.9048962 2.8455862 2.7289305 2.8310641 2.6622507 2.6029696 2.9447981 2.5056793 2.6341553 2.9602983 2.5288828 2.3860130 3.0652844 2.5728865 2.6033255 2.9119369 2.6782789 2.8045102 2.6757840 3.2374233 2.9206816 2.7326648 2.9053707 2.8136637 2.8170935 2.9798319 2.9304590 2.8052529 3.2941189 2.3116181 2.8196395 3.0984781 2.7094400 2.8791426 2.8657066 2.9726937 2.4623127 2.6498710 2.8066906 3.0020628 2.6614126 2.8432107 2.9104448 2.5347803 2.8769370 2.7861443 2.8978043 2.9903212 2.7375094 2.7332258 2.5679479 2.5458488 2.5424954 2.4445330 2.7080085 2.4875897 2.6592532 2.6151377 2.6687867 2.5731052 2.6894841 2.7739034 2.6717157 2.5139664 2.9893875 2.4459437 2.5670671 2.8572448 2.6277829 3.1691004 2.8400365 2.6940543 3.1870160 2.8367992 3.1347943 2.7977659 2.8503808 5.6263220 2.7410750 3.2399179 3.1396217 2.9276105 4.7018561 2.7576447 2.9157469 3.2013983 2.2767351 2.8905472 2.7654193 2.4122983 2.9466443 2.0835232 4.2558209 4.9273453 4.3649930 2.5888569 5.3843777 4.2418451 3.7524215 3.1807778 4.9277432 5.0347858 5.4033833 4.3974800 4.6047276 5.3151867 4.2381500 4.3063459 3.1254485 2.1959144 4.7073636 5.2041615 4.5867361 5.2573861 4.5371657 4.6653659 5.6045221 4.5425441 5.0115700 4.7131277 3.7796722 3.4100818 4.4664896 5.2183586 5.2944052 6.6817437 5.8867242 4.7263075 5.5805968 4.4490144 4.4827076 6.4603651 4.8048161 4.5689606 4.2564134 3.0069594 3.3624689 2.7018077 3.3587457 3.1794115 2.9208714 2.9008824 3.2517217 3.4854780 2.9401596 3.1621312 3.1825378 3.6283031 3.0929016 3.6430746 3.7708668 3.0585743 3.4950726 3.6772023 3.3302208 3.4564922 3.5866605 3.1882382 3.3815643 3.3867216 2.9841330 3.4338294 3.1140577 3.3882914 3.0859119 3.4613888 3.1870204 3.3436953 2.8812267 3.6404785 4.4456699 3.3847840 3.7897668 2.5571414 2.8235288 2.5019056 3.9034549 3.1650567 3.3717443 3.7493938 5.4730817 5.0016601 3.8679020 3.6900235 2.4630983 3.5749696 3.7379354 5.3221274 4.2204463 4.8591177 3.3312744 2.5963339 2.7206556 2.4748918 2.7816532 2.5953072 2.6151908 2.6446017 2.9163088 2.5888521 2.7424677 2.3295147 2.8342498 2.6614214 2.6092768 2.7295662 3.4154546 3.4847056 3.0782843 2.2686704 2.8481281 2.5824076 2.4751458 2.8008279 2.7321090 2.5361313 2.8879556 2.9723230 2.8702444 2.8361859 2.6133918 2.3711671 2.3081713 2.5860583 2.3901456 2.8544170 2.5758064 3.0118068 3.8176448 3.0462913 2.5146275 3.3502301 2.6805661 2.6082925 3.1806895 2.2759511 3.0026667 3.0752079 5.8970775 3.4208206 3.2296710 2.6726601 2.5194563 3.7326522 2.5016062 2.4898020 2.4080832 2.4117824 2.3769368 2.4671708 2.5283992 2.3725884 2.6973140 2.4173977 2.6908954 2.5162445 2.6473505 2.5067881 2.6280927 2.7389826 2.3738008 3.5658449 2.4650342 2.5376825 2.6673494 2.5538587 2.6816259 2.6802528 2.6422644 1.5541269 1.8073670 2.5404888 4.6498647 3.0384420 3.5760463 3.5760463 3.6179100 3.6179100 3.6728183 3.5213511 3.5508331 3.6310446 3.5241706 3.6915762 4.1217266 3.9727957 3.9727957 4.1226271 3.7640315 4.1000987 4.0979648 4.0727040 4.0727040 3.7769985 3.7769985 3.6723024 4.2386371 1.9222651 1.9222651 4.2827045 3.9909232 2.2553441 2.2553441 4.7129431 4.7129431 2.5384876 2.5384876 3.6845942 7.0823497 1.7385556 
MANSPH007682_KOG0273                                                                                                                                   2.6270598 2.4340495 2.9824232 2.7835825 2.4840467 2.1083914 2.7890741 2.6036888 2.5625808 2.3906183 1.8195571 2.9094303 2.6745874 3.5090872 2.7447286 3.2212622 2.4910046 2.3554956 1.9116368 2.8256704 2.2083029 2.7401465 3.1211900 2.3038067 2.8837892 2.9083026 3.0293262 2.3065397 2.3159429 2.7838006 2.6886924 1.8943722 2.4802007 2.3617060 2.3021717 2.5681459 3.0847478 2.2031553 2.2285830 3.0195901 2.8674622 2.9491855 2.4723145 2.8301328 2.3616867 2.2380708 1.9364294 1.8225225 2.2111535 2.6809232 2.3160075 2.7339851 2.3889949 2.4755825 2.6050350 2.4179245 2.7580021 2.4281243 2.6426827 2.4874479 2.3694446 2.0325125 3.3625553 2.0777444 2.4071545 2.5349214 1.9558989 2.8335762 2.7738169 2.3113988 2.8318201 2.7512284 2.1830683 2.7763156 2.4515059 2.7951643 2.3047526 2.4138912 2.9017045 2.8048527 2.3380246 2.2877709 2.4733185 2.6908512 2.5236858 2.5171510 2.2740070 2.1623762 2.1440293 2.4439151 2.5285673 0.5997663 0.4981771 0.5948194 0.5874286 0.5364414 0.5571851 0.4921890 0.5124548 0.5296740 0.6231464 0.8481622 0.6536318 0.5915261 0.5290128 0.5716009 0.5870897 0.6775675 0.6739846 0.0000000 0.6529890 0.6957201 0.6743067 0.7116441 0.7345618 0.8182474 0.7867446 0.9330961 0.5449661 0.7682334 0.8576497 0.9799041 0.9287897 0.9496008 1.0796564 0.6987879 1.1560469 1.1479453 1.2475066 0.7384933 1.3409109 1.5135492 2.1461054 1.5499870 1.4490744 1.9191015 1.8307839 1.8038203 1.9400838 2.0034734 1.9748326 1.7662248 1.8859079 2.0356323 1.9714820 1.8188075 1.9155391 1.8795030 1.7711498 1.8584305 1.8423166 1.9724357 1.9073965 1.9053895 2.1622515 1.9777759 1.6459098 2.0054563 2.0268695 1.8114781 1.9418282 2.0089752 1.8923952 1.9601220 1.9968022 1.9383812 1.9874636 1.7298670 1.9469948 2.0473123 1.9916044 1.9004053 1.8674745 2.0483784 1.8456885 1.9049004 2.0164309 1.9548562 2.0212633 2.6378234 2.2166658 1.8691247 2.1911979 2.0216208 2.0732516 1.8893705 2.0417234 1.9106547 1.7826291 2.2399247 2.1073794 1.9600402 2.1389363 2.0917622 1.8853527 1.8052217 1.9614130 1.8223909 1.9275416 2.0331253 2.2577435 2.0216940 2.0722763 2.1448565 2.0379800 1.8452602 2.0698380 2.2729727 1.9923433 2.3327804 2.2380888 2.1706781 2.0672227 2.2342659 2.2608007 2.3180401 2.2904685 2.3204978 2.3830133 2.4887702 2.3692099 2.3746710 2.4541321 2.5542058 2.2720102 2.2643337 2.3932801 2.4781427 2.6261857 2.3234164 2.4186810 2.6403537 2.6242983 2.1869256 2.6194135 2.5313446 2.5811838 2.6456525 2.8962992 2.6558486 2.7380178 2.4877478 2.3683406 2.6447018 2.7976559 2.3814942 2.5819387 2.6918823 2.9714998 2.7934641 2.6835120 3.0566034 2.5064633 2.5664678 2.7037958 2.5329714 1.8129210 2.5007692 2.4632825 2.5930914 2.2508303 2.6871620 2.5932943 2.5342474 2.3608387 2.7386348 2.4402377 2.1361148 2.2600956 2.2257711 2.0630081 2.1592560 2.2098818 2.5942623 2.3002471 2.5570431 2.4411757 2.5016503 2.1707554 2.2556810 2.3323687 2.1790843 2.3655778 2.3728654 1.9889430 2.1479101 2.3018791 2.2291423 2.1737378 2.1172112 2.3386680 2.3453940 2.2789111 2.3605125 2.8029841 2.5517204 2.1036912 2.4231780 2.4205723 2.1842068 2.3801327 2.3934310 2.6114728 2.7819588 2.4620766 4.3256470 2.2147529 2.6884212 3.0944019 2.5103741 3.1591989 4.8721766 2.8627893 2.6698200 3.7096025 3.2039109 3.5390267 4.9552288 2.9184873 4.7149037 4.4760411 4.2295099 3.7402811 4.0190909 4.4533145 4.9636589 4.2700584 3.6250212 4.1211473 4.0267768 2.1738794 4.5553016 3.6375705 4.6241931 4.3554291 3.2061842 4.7297610 4.2980434 4.9521730 3.7577559 4.6592353 4.1470526 5.4338558 4.4878563 4.3031180 4.6675687 5.4725548 4.7892196 5.4390958 4.0982558 4.6678147 4.8350125 4.9308887 3.2891234 5.1986266 3.4869436 4.3538612 4.0778626 4.9670087 1.9997652 1.7538525 2.0766432 1.9126409 1.9654666 2.0907667 1.9630305 2.1112570 1.9008069 1.8914548 1.8725532 2.0976427 1.9227852 2.1392062 1.9846986 1.7767786 1.8848316 1.8181998 1.9429416 2.0005058 2.1045882 2.2849964 1.8961176 2.3552867 1.9303956 2.0663983 1.8955330 2.1447443 1.9500326 2.0133420 2.1073801 2.0674961 2.1564824 1.9692408 2.0441460 2.0717651 2.3685231 2.2474353 2.0765802 1.9872377 2.1022113 2.0944610 2.2038067 1.9773030 2.1056742 2.0946671 2.3250054 1.9744953 2.0962031 2.1771070 2.6220710 2.2655559 2.1742001 2.3667805 2.8791124 1.7648545 3.3484827 1.9053152 2.0405246 1.7375430 1.6700371 2.2965493 2.5160976 1.6926641 2.3113546 1.7888215 1.6837569 1.5564782 1.8340048 2.7741565 1.8342878 2.3551367 2.7788377 2.7901447 2.8904286 3.1973098 2.3380034 2.4631321 1.7967558 2.3400542 2.7646753 2.7578089 2.1558415 2.7575615 2.2148066 2.7667229 2.2406757 2.3919862 2.6686245 2.3619927 2.7029119 3.0870362 2.2004315 2.3231973 2.7794526 2.2842477 2.3098813 2.4159980 2.6400158 2.4226817 2.2324013 2.1327973 2.5052783 2.6773179 2.2715519 2.2243797 2.6081798 2.5857685 2.7334956 2.6367815 2.6646706 2.5295097 2.9940475 2.4819565 2.9314319 2.3638773 2.6521907 2.6918073 3.2355437 3.0349933 2.5665094 2.9385723 2.6157240 2.2335259 1.9822624 2.6210507 2.9365702 2.1549670 2.3289470 2.0543677 2.5603038 2.1856488 2.2822129 2.3192873 2.1596031 3.0066437 2.5584003 2.2868994 2.5843562 2.6952168 2.6489667 2.5911574 2.8120390 2.1001768 2.7165169 2.1549588 2.3333893 2.9202753 2.7304250 2.7178792 2.8278377 2.6683549 2.8893498 2.6091395 2.2465943 2.9042728 2.9925758 3.0642555 2.5612471 2.8456697 2.9748028 2.4522839 2.8173073 2.6041292 2.3979506 2.8671585 2.1657195 3.2385864 2.2157555 3.1951369 2.8636125 2.2157555 2.4531948 2.4930468 2.4731289 2.4914135 2.5952759 2.6448711 2.8530954 2.4469027 2.5287463 2.4232463 2.5314570 2.5864829 2.4755822 2.5324603 2.7919539 2.5104956 2.4860118 2.6947800 2.5168096 2.4593192 2.4259736 2.6253947 2.7245335 2.3934974 2.5400529 2.6315457 2.4793521 2.8780826 2.5319057 2.6855479 2.6742962 2.9834452 2.3389953 2.9004583 2.6890885 2.6908245 2.5987427 2.5688246 3.1246006 3.7172664 2.5544327 2.7550986 3.0412710 3.5009799 2.0251116 3.3073332 1.7699676 2.8316801 2.8467570 2.5374376 2.1786878 2.2303461 2.3495308 2.6676575 2.2828904 2.4590158 3.2625027 2.3127569 2.4082160 2.2932430 2.4960831 2.2992187 2.5170869 2.2417398 2.4471770 2.0352759 2.8649193 2.3524604 2.3901767 2.5556257 2.5304955 2.6985959 2.3503514 2.2663324 2.3449283 2.3666055 2.5800598 2.2752775 2.3305961 2.4001884 2.7190610 2.6451263 2.5719967 2.8027707 2.1140381 2.1797298 2.1414118 2.1351954 2.0556309 2.2567537 2.3559545 2.4303206 2.4216766 2.1837157 2.2965261 2.5636305 2.9600622 2.2961385 2.5099137 2.5185719 2.9449013 2.5811238 2.4080794 2.6959144 2.4523468 2.6179897 2.6906954 2.5899317 2.6808617 2.1021573 2.6671377 2.5437834 2.1190456 2.7603802 2.8115150 2.4056716 2.2859966 2.4924411 2.2956352 2.8515184 2.7870531 2.6177325 2.4748419 2.9652828 2.4596977 2.7330870 2.1281629 2.4142442 2.5521871 2.7311515 2.7831831 2.7536165 2.3612319 3.0432245 1.9206142 2.6307075 3.2550539 2.0247716 2.1232519 1.9930211 2.6624432 2.2392479 2.3136726 2.0845588 2.0906093 1.9353715 2.0024232 2.6117962 2.0542244 2.3457456 2.0874715 2.2348680 1.8282054 2.0346265 2.1535934 2.1187421 1.8342357 2.4605564 2.0170860 2.0622587 1.9940105 1.9033652 2.2831961 2.4283742 2.2705005 2.5832176 2.3360961 2.3770078 2.0253582 2.3973177 2.2866681 2.2758518 2.4173210 2.3397540 2.4926969 2.5619871 2.1014375 2.3387436 2.2872574 2.4124689 2.4064655 2.0028538 1.7478604 1.7316010 1.7112813 2.0485113 1.9783949 1.9517688 1.9890970 1.9351947 2.3359861 2.1043990 2.3354173 1.8958779 1.8774645 1.8738167 1.9832319 2.2117453 2.0896574 2.0170164 2.1047243 2.4971557 2.6045727 2.6696313 2.2376077 2.4641942 2.4994839 1.8066956 2.1078972 2.2240647 2.1562920 2.4702126 2.3441654 2.4162306 2.0997646 2.1792015 2.6914762 2.3076639 2.3201014 2.3159231 2.1504933 2.3072813 2.0890853 2.3320076 2.4300404 2.1994655 2.4943967 2.1747099 2.4712450 2.6279316 1.9554017 2.7766785 2.3253078 2.7247087 2.3952860 2.2716020 2.1165695 1.9612954 2.0723033 2.4298435 2.2098662 2.2980325 2.3433342 3.1526803 2.2101541 2.5440902 3.3406804 3.0740893 2.3093092 2.9596349 4.2526092 3.1024639 3.9346008 3.8607347 4.2593148 2.2387578 2.5095393 2.5749365 2.5604878 2.4819140 2.5400544 2.5153926 2.4886297 2.1556376 2.6079381 2.5614992 2.5212758 2.3285591 2.3184716 2.6801253 2.4702851 2.5472200 2.5199743 2.4163651 2.4986478 2.2691875 2.5441262 2.4765914 2.8230958 2.6505446 2.4864960 2.3598927 2.7470464 2.2410359 2.7681461 2.5532105 2.6657458 2.4542933 2.7277718 2.4810934 2.3114267 2.6037522 2.4210284 2.8388444 2.2367419 2.4732437 2.4697692 2.9168379 2.1322887 2.5001394 2.4848258 3.2484948 2.7406943 7.0575790 1.4403324 3.4550121 2.5627080 2.4747951 1.9972180 6.0427160 2.2013096 2.4385703 2.4888882 2.2257490 2.7462057 4.7578910 2.3015237 2.5206441 2.4965252 2.6344866 2.4245022 2.4021208 2.4014933 2.2641280 3.0925795 2.4511597 2.2879514 3.1966894 2.2825002 2.1109534 3.3775085 2.4541672 2.0672967 2.7643153 2.6699054 2.5051290 3.2562735 2.2657117 2.9592983 3.5476030 1.9792218 3.0704543 2.7066953 2.7062545 2.9496952 3.9112152 2.5049080 3.2875505 2.1577743 2.3174377 2.2851647 2.0195752 2.0443069 2.3081517 2.0966456 2.1047306 2.2850855 2.1910694 2.3250932 2.1275031 2.3838894 2.0201094 2.4110529 1.9594460 2.7015346 2.5100378 2.1712204 2.1196498 2.1897594 2.4014961 2.1318850 2.3474179 2.3734151 2.3210659 2.2351910 2.4716471 1.9958933 2.0340732 2.2582206 2.4795315 2.4377872 2.8340745 2.6660446 2.4998987 2.9665268 2.4417857 2.6757697 2.3979091 2.7735794 2.1139365 3.0373370 2.7015958 2.1118247 2.1492453 3.2937762 2.9034161 2.2958113 1.8464122 2.6419389 2.5313500 2.7565813 2.3474133 2.1499017 2.0299970 2.9712757 2.6420907 1.8975066 2.3912294 2.5842363 1.7600223 2.3473412 2.6426514 1.8782078 2.6735899 2.3671547 2.8891943 2.4187126 2.3194093 2.6218553 1.9250447 2.9123622 2.3976966 2.7846757 2.7633843 2.2432643 1.8480676 2.4565756 3.0170830 2.0762806 2.5671871 2.8666621 3.0131581 2.6725480 2.4874384 2.5881692 3.3245301 3.0518220 2.9546860 3.0057357 2.4275503 2.3939597 2.3053394 2.3929455 2.4165096 2.1842527 2.1812085 2.3841209 2.4763300 2.4277834 2.2621961 2.1632297 2.3783361 2.2810857 2.4226014 2.4574771 2.1298236 2.3314431 2.4921753 2.4181595 2.2863795 2.4068524 2.4746506 2.5320987 2.2497202 2.4567639 2.4743237 2.3265243 2.4372800 2.2649767 2.3301194 2.5167111 2.8223906 2.6613547 2.8096994 2.7487044 1.8645161 1.9371059 2.8802504 2.8660000 1.6575392 2.9916502 1.7435121 1.6356087 2.1366587 1.7947705 2.0163446 1.8501656 1.7173236 1.7569141 2.6222752 1.9544314 2.8859849 1.9802557 2.6012740 2.4144821 2.6484145 2.3186670 2.2381613 2.1642230 2.1259189 1.9833865 2.2917240 1.7342520 2.2247395 2.1429573 2.6712050 1.8906294 1.9200147 2.0653603 2.6888013 2.5223658 1.8431302 2.2768274 2.1615191 2.7113926 2.0776280 2.7428796 3.0638594 2.1083131 2.0653472 2.7248809 2.8177961 2.6584160 2.5088273 2.2758195 2.8516353 2.3319279 2.5251341 2.5363588 2.4556375 2.5523520 2.6966806 2.8914989 2.5485518 2.8253850 2.4132825 2.5121110 2.6011327 2.6919913 2.3774033 2.5095396 2.7255183 2.3708105 2.7498433 2.6419905 2.3376181 2.3935834 2.4908033 2.5174430 2.7047949 3.0285287 2.8045724 2.4048780 2.9676470 2.8637542 2.7364154 2.5630418 2.6600542 2.6541377 2.6166355 2.9851948 2.7266396 3.0394237 3.0368823 3.0457737 1.9647239 2.0660674 1.9477094 2.9624417 2.0504549 1.9593591 2.5367678 1.9396842 2.0721839 1.7796202 1.8591745 1.9099930 1.9493284 1.8891544 2.2815552 2.4736819 2.0274776 2.1127852 2.1604180 2.2193803 2.9445101 1.9473557 1.8521928 2.1609416 1.8554686 2.0135735 2.1626834 2.7059012 2.2488703 2.3195696 3.0694412 2.5847857 2.5764789 2.0318589 2.8255817 1.8842720 2.5673409 2.5552125 2.7144252 2.7496858 2.6556550 2.6043718 2.5714691 2.6068698 2.5269506 2.4953003 2.3769829 2.8615244 2.5680313 2.0496835 2.1253671 2.5279034 2.7517247 2.7142038 2.5182917 1.8487371 2.7807131 5.8877052 2.4109359 1.8137313 2.1071292 2.4608570 2.2764644 2.1704103 2.7893163 2.5379133 2.6585428 3.0163238 3.1641070 3.0579356 3.0354615 2.1997884 2.7930281 2.6143933 2.7605389 2.2753110 4.1631179 7.9719782 3.3639701 2.7494223 3.3191613 2.6759416 3.7119406 2.3183995 2.7869900 3.1833842 1.9154956 2.3818565 2.6727701 2.2761823 3.1791572 3.1271124 3.7172195 2.2199132 2.8205326 2.9987009 3.8968816 2.8925486 2.1074661 4.7181303 6.7793726 5.0504971 5.3318293 2.5345375 7.8323730 4.5310464 4.3670913 2.4527661 2.7939869 3.8690802 4.7044812 6.8022840 3.6626712 8.9999982 8.9999985 3.0768251 4.7561116 7.6384571 4.3528285 4.5821872 8.9999980 3.3370157 5.6141267 4.1245938 3.3981504 4.2846980 3.2087848 6.3444132 4.1299270 3.9611065 4.2809013 2.4044202 2.6148293 2.7016800 2.7279286 2.6173986 2.5040700 2.8880542 2.3895591 2.4089728 2.2745284 2.3270077 2.5895554 2.3413116 2.7199051 2.3913742 2.5297310 2.7676493 2.9751715 2.5468170 2.4214306 2.3912484 2.4546993 2.6258695 2.3681095 2.4188678 2.3863983 2.7330615 2.4030014 2.6618995 2.4642625 2.3750787 2.5373417 2.9985136 2.7760484 2.7207499 2.5986605 2.3176656 5.5399276 3.0111271 2.2792756 2.6233959 2.6028823 2.8592502 2.5730378 2.5776041 2.7661948 2.6363459 2.5259232 2.4395995 2.9720100 2.7365348 4.6948853 2.6770301 3.1058898 5.2676592 4.9378127 6.4025833 4.8225985 5.8881256 5.4532460 4.8237357 5.4343715 6.1430440 4.9280035 5.2597968 5.5156132 4.4800932 5.2820815 5.6545817 4.9223528 5.2320962 5.5896603 5.8938328 5.1717663 5.6185740 5.1439522 2.6969366 2.7728259 2.6273984 2.6212106 2.9066538 2.6556086 2.7552203 2.7875766 2.5541044 2.6753869 2.5728185 3.1341072 2.4075495 2.6033960 2.6365815 2.6181606 2.8422857 2.3769096 2.7618387 2.7926112 2.9904190 2.9116471 2.9412622 2.9240730 2.5616420 2.7934411 2.9738659 2.8120291 2.8065287 2.9318520 2.9745673 2.4420090 2.9899653 2.9827391 2.8942336 2.4667998 2.5996144 3.0427844 2.6158184 3.0028373 3.0892178 2.8803567 2.7795729 2.8967024 2.4109056 2.8853468 3.1089341 2.7138936 2.9638406 2.9140478 2.7814527 2.4181348 2.9220155 3.8670301 3.4227602 3.1850674 3.2543400 2.2223129 2.8941692 2.7258525 3.2104770 2.6854766 3.5833655 3.2735396 2.7641954 4.1305408 3.4752317 2.9022630 3.1171058 3.3928833 3.2758458 2.8153860 3.5271208 3.9290153 2.9858640 3.1798018 2.6170321 3.2462948 2.9140939 1.9548987 3.5800099 2.8878601 3.0481760 2.8472822 2.7667266 2.9489385 3.2010554 3.0250863 2.9558245 2.4038213 2.3628093 2.3582561 2.3606902 2.5252715 2.1050174 2.4320579 3.4820637 2.6224889 2.5472622 2.3935455 2.3350811 2.3959849 2.2145356 2.7047279 2.5731346 2.6418469 1.9222032 2.6175470 2.4047251 2.5201725 2.4127430 2.6606583 2.5209126 2.5326790 2.7046140 2.5072193 2.3315539 2.3303096 2.4951789 2.5133892 2.2813452 3.0500473 2.6288439 3.2900792 2.7717239 2.3392242 3.0463424 2.7341425 1.7624201 2.7018649 3.0470858 2.5058955 2.9387264 2.9993722 3.6727720 3.7934647 2.7850217 2.8871004 2.8228759 2.3259981 3.0224116 2.7072051 3.5472638 2.9142560 3.1174199 2.8107559 4.0632330 1.9129903 3.1140624 2.7664543 5.1480980 3.8932262 3.3592978 3.8267335 4.7175530 3.5712842 5.0949656 6.0753321 3.9908556 4.3027678 3.4141934 4.1771086 3.8761744 4.0762345 4.0348160 5.8640276 3.1570354 4.5541484 2.7190683 3.3139917 5.5151223 5.1482139 4.1770232 6.3382464 2.5717055 2.4492707 2.4290981 2.3074741 2.3647858 2.5518076 2.4875284 2.4401108 2.3491805 2.5044056 2.5567949 2.5319891 2.2873707 2.4838373 2.5698559 2.8776916 2.3576868 2.4756085 2.5453085 2.5986427 2.8195250 2.3168259 2.9732141 2.6793317 2.8047395 2.8136002 2.7744723 2.3481163 2.8493241 2.8934926 2.9519356 2.8961685 2.8655990 2.5208526 2.9929419 3.0830705 2.7026233 3.2445784 2.5988175 3.4376013 2.8509354 3.2686746 2.8861388 3.0619834 2.7268678 2.8285209 3.1970387 2.5627289 2.8431797 3.1828020 3.2267460 3.2582550 2.6638013 3.3394161 1.8558697 2.2098006 3.4515809 3.0857402 3.3392026 2.7313059 3.1966901 3.1409562 3.2645553 2.6903549 2.3151209 2.8172688 2.9759529 3.0042074 4.7305283 3.9067628 3.3684009 2.7586299 3.7249533 2.8272881 3.0019379 2.7182448 2.8186035 2.0931654 3.9617881 6.5854054 2.6555645 3.0864175 2.6025690 2.8276474 2.5430798 2.7012599 2.8666498 2.8619579 2.7662462 2.8856375 2.7923906 2.8404807 3.0463104 2.7059844 2.8296475 2.6858344 3.1052979 2.8788539 2.7058342 2.5104487 2.9329656 3.0677677 2.9622537 2.6781754 3.0252161 2.9237698 3.0889676 3.2900679 2.9687993 2.7137414 2.7829380 2.6934063 2.8303645 3.6199935 2.8008097 3.1938098 2.9933098 2.3483458 2.6574727 2.6986712 2.7430825 2.2679814 3.2622813 3.0250519 3.3720032 2.5220698 2.9010479 3.3136987 2.9993214 3.6668166 4.5446840 3.7532155 3.2574112 4.3264398 2.7181574 2.6232184 3.1427814 3.7579406 3.7910916 4.3538893 2.4625552 2.5660399 2.4366659 2.4545541 2.7233595 2.5142778 2.3346072 2.3138410 2.6936541 2.4768385 2.4490619 2.4569812 2.6642138 2.3996209 2.4577931 2.5043952 2.5562838 2.4906811 2.7456896 2.3354048 2.6506046 2.3273119 2.3267847 2.6818806 2.6669536 2.4739655 2.3890877 2.5430507 2.5117623 2.9164399 2.6723161 2.5598563 2.7810482 2.6135314 2.9137332 2.8166061 2.6184268 2.6854703 2.5205938 2.7031524 2.5586163 2.6632295 2.4298570 2.5668649 2.4025107 2.4205849 2.8889052 2.5805880 2.6348423 2.4727764 2.6424225 2.4234580 2.7316802 2.8015157 2.5814738 2.5196371 2.7469091 2.5968348 2.6345431 3.1560225 2.3032375 2.7211559 2.6181064 2.7671724 2.9088762 2.5448956 2.4674880 2.4157003 2.8266504 2.7738282 2.8780502 2.6784655 2.5324665 2.5946265 2.5138492 2.9989930 2.4631864 2.5696316 2.8903042 3.0106399 2.8683160 2.7939537 2.9984601 2.9968647 2.8325995 3.1247203 2.7707766 2.7557320 2.5104306 3.2660216 2.1135800 2.4257832 2.2658251 2.7147512 2.3391288 2.1780584 2.3394579 2.1448991 2.2793580 2.3158389 2.3415067 2.0604552 2.3056477 2.4333807 2.2536180 2.2970900 2.2000498 2.5706179 2.5587844 2.6662853 2.3616168 2.6791499 2.5997833 2.8248650 2.8664561 2.6253841 2.3339159 2.7740244 2.4122235 2.5394241 2.4931247 2.5328187 2.8419549 3.1289627 3.0636902 2.4316620 3.2157973 3.7345417 2.2433683 3.0888490 3.1377982 3.4487783 2.3999330 3.0758184 2.4205304 2.7588891 3.0923576 2.6819804 2.8087972 3.5256851 3.1716663 2.9987838 2.9303434 3.3195384 2.9440713 3.4352556 2.9801260 3.7212784 2.6052552 3.1347153 2.3896008 1.9335782 2.9628335 3.3653332 2.2548531 3.5286754 2.2843865 3.9491527 3.5883082 2.8658792 2.5897486 3.2218434 3.1295120 3.0139339 2.0470668 3.2659466 3.0664114 3.1414720 3.1470314 3.7543162 3.0365521 2.6737925 2.8441600 3.1385228 2.8134554 2.9432903 2.7297042 2.9642517 3.8043589 3.2589538 3.4022917 3.3252027 3.3632990 3.6622054 2.8956947 2.9160885 2.9893920 2.8663464 2.8632888 2.8425205 3.0168070 2.6835021 2.9984807 3.1036892 3.1303294 3.0897071 2.8191206 3.0931962 2.8217652 2.7945066 2.5976336 2.9299980 2.9399506 2.4658172 2.9575580 3.1918430 2.5494979 2.8674780 2.5990921 2.8658619 3.0504793 3.2665230 2.9902585 2.8240739 2.5324054 3.3569501 3.1806950 2.9419283 2.8265629 3.4147087 3.0560172 3.2555145 4.4628169 2.8108601 3.0622267 4.0199439 3.8112079 4.0758881 3.6556690 4.0961399 3.6492401 3.3233243 4.1528214 3.1885298 3.9046554 4.2221124 3.9178645 4.1585494 3.7953219 4.2135854 3.9243730 3.8411244 3.9906508 2.9088490 4.4234902 3.8288245 3.8229707 4.3232256 3.8718949 3.9341559 4.1376210 3.5504678 4.5930328 3.3359052 3.5270044 4.0541310 3.1605832 4.8012472 2.6862892 3.2292627 4.6624199 4.2677564 3.5739655 4.7447161 3.1221224 3.5582666 3.2757446 4.6794053 2.7733369 4.2957952 2.4461776 2.6045651 2.7103369 2.4712944 2.5303918 2.3313681 2.5501984 2.4564481 2.6157364 2.6528234 2.3523768 2.3217391 2.6598680 2.3834091 2.3053153 2.5578327 2.6177783 2.5094916 2.6247540 2.6215949 2.7345320 2.6435720 2.5635338 2.4912249 2.3889809 2.5500811 2.4876863 2.4540090 2.7095783 2.3859205 2.7615515 2.7446200 2.7400285 2.6013623 2.5707814 2.4596547 2.7193114 2.5967358 2.3414574 2.1777067 2.5526838 2.5755526 2.2241459 2.7455426 2.5707122 2.5731830 2.5337438 2.5227798 2.8599794 2.6717002 2.7038007 2.1881006 2.1991776 2.5531066 2.5590353 4.9937727 2.8626384 2.9722684 2.6850379 2.8244100 2.8960300 2.7314753 2.9476877 2.8874573 2.8556822 2.8301559 2.8164632 2.7685290 2.8318516 2.7967200 2.5862956 2.7616721 3.2618922 2.6190350 2.7318157 2.9101197 2.5750796 2.7728552 2.7692718 2.7967615 2.5644432 2.5045920 2.8948263 3.0275540 3.2083739 2.9137259 2.9723847 2.6309552 2.9178943 2.7986309 2.9984690 3.1706890 2.7634091 2.7351433 3.0798061 2.7128598 2.6227208 2.9947825 2.6328530 2.6649213 3.3435078 2.9108179 2.5791374 2.6588624 2.8561678 2.7931639 2.7507683 3.3067893 2.8193739 2.6455717 2.5644949 2.4990157 3.2458917 3.2734754 2.7825988 2.7582773 3.2758077 2.4685376 2.7136894 3.0608151 2.4819082 2.8645733 2.7967281 2.7335378 2.5878235 2.6565734 2.8224663 2.6619141 2.5891330 2.6384993 2.8990863 2.5202096 2.8274348 2.8570776 2.8092090 2.6087502 2.6867903 2.4335681 2.2906743 2.5177766 2.3085840 2.4170598 2.4699759 2.2574190 2.5159482 2.4406290 2.4517779 2.4792602 2.4077095 2.6622241 2.6094766 2.5849161 2.8230843 2.3122936 2.4599149 2.6739232 2.4336728 2.8797803 2.5784582 2.7725027 2.9298363 2.7212952 2.9471063 2.6470540 2.5964431 4.2801198 2.7016319 2.9394893 2.7201143 2.7143774 5.2659019 2.7350601 2.8304717 3.2525084 2.3501026 3.0473458 2.4574477 2.5583558 2.6758724 2.1615606 4.4228404 4.6506973 3.6801042 2.5142929 5.0061996 4.0321112 3.7331305 3.0075311 4.0783965 4.4093565 3.6984664 4.3065944 4.1235343 4.5393213 3.9324670 3.7713059 2.7919342 2.3191735 4.4946885 4.3677508 4.1063842 3.9871567 4.7112571 4.9099859 5.8698429 4.9128745 3.9878716 3.7143667 3.6737032 3.7426169 3.5721385 7.0508494 5.7274848 6.7975165 5.0587583 4.9231026 5.1995390 5.1884925 4.5677209 5.2591724 4.9309759 4.3070098 4.5073655 2.9289208 3.5208324 2.9013749 3.5850450 3.2680160 3.1272289 2.8948842 3.0304171 3.2285130 3.1758325 2.7419043 3.4293340 3.3040118 3.1204670 3.4861151 3.4232392 3.2169563 3.8106541 3.7079357 3.3323159 3.2929149 3.2862980 3.0699037 3.5432594 3.1699161 3.1938648 3.5578562 3.1130707 3.5317627 3.1036454 3.6576740 3.1315994 3.1189968 3.3925668 3.2994075 4.6093871 3.5316688 3.4877204 2.4672428 3.4138707 2.8619772 3.5589681 3.0309551 3.3860856 3.6727130 4.9456408 4.1232056 3.6237128 4.2083473 2.8037807 4.1175925 3.7375443 4.7690321 4.7172235 4.1307254 3.5003603 2.5492510 2.8815085 2.7439017 2.8377856 2.6472600 2.6104231 2.7911698 3.1119205 2.7223597 2.9978911 2.3264899 2.8382372 3.1155930 2.7844155 2.9597888 3.1950249 3.3954456 3.1137482 2.2444162 2.8544000 2.7602564 2.5657063 2.9352974 2.7514910 2.6771042 2.8729265 3.0781023 2.7901963 2.8021123 2.9763791 2.6856601 2.7465949 2.6815009 2.4569489 2.7713316 2.6711193 2.9375119 4.4061214 3.7349651 2.9991207 3.1727599 2.8756093 3.0699273 3.3434845 2.1190961 3.0325562 3.5022231 6.5200112 4.0690158 2.5515840 2.3517651 2.4238838 3.7587890 2.1655321 2.2754046 2.2035354 2.2958174 2.2600250 2.2593184 2.2850191 2.4423985 2.2667696 2.3606990 2.4242200 2.2029710 2.5709719 2.1441342 2.3075006 2.6240779 2.3556262 3.4593967 2.3628960 2.3071816 2.4208582 2.3939023 2.5464524 2.4051268 2.2832975 1.6113793 1.7736805 2.5981802 4.3232146 2.9986141 4.0661173 4.0661173 4.0815477 4.0815477 4.1230345 3.9194022 4.0190776 4.4575422 3.7251615 3.9562870 4.6377364 4.4060171 4.4060171 4.7020502 4.2752131 4.1648960 5.0760777 4.7860393 4.7860393 4.7536956 4.7536956 4.0660697 4.3937439 1.8587600 1.8587600 4.0402468 4.1162372 2.2051871 2.2051871 5.5199733 5.5199733 2.5672665 2.5672665 4.1940381 6.8927992 1.7635610 
DIALUT009639_KOG0273                                                                                                                                   2.8232668 2.5766212 2.8950044 2.7035113 2.4424632 2.0398659 2.9154355 2.8488820 2.1762464 2.5421526 1.8341066 2.9978129 2.6510190 3.4856642 2.9845793 3.3299658 2.5098659 2.1319593 1.8265616 2.8307341 2.1702669 2.9100618 3.1455985 2.5852409 2.9012546 2.7767340 3.0065175 2.5689893 2.3146519 2.7559240 2.6434108 1.7132318 2.3808227 2.3832611 2.2583600 2.6260814 3.0189040 2.0285449 2.1414163 2.8468109 2.9312149 2.6753724 2.2700528 2.5141560 2.4495959 2.2966296 2.0069462 1.7271355 2.1829584 2.6777913 2.3350928 2.4977462 2.2575445 2.6588791 2.2771570 2.3219588 2.7709153 2.7092944 2.4159349 2.3806365 2.4255372 1.9817769 3.2237638 2.0053437 2.5605173 2.5593582 1.8315599 3.0164126 2.5774640 2.2082509 2.7785767 2.9617267 2.0804305 2.6594597 2.4321659 2.6815459 2.2733040 2.4537748 3.1719016 2.4351713 2.2232374 2.2128204 2.2725446 2.5169965 2.5133763 2.2414062 2.3127538 2.1313899 2.2024562 2.5223668 2.3739680 0.6281363 0.5308852 0.6556066 0.5870455 0.5798136 0.5883736 0.5392562 0.6013115 0.5813658 0.7703368 0.9109210 0.6489354 0.6605523 0.6634743 0.5822734 0.5804245 0.7307391 0.7599177 0.6529890 0.0000000 0.8385847 0.8012244 0.8108620 0.7636405 0.8567871 0.7956143 0.9397100 0.6099420 0.8542455 0.8613646 1.2228502 1.0629630 1.0351797 1.0671873 0.8307365 1.1301697 1.1653352 1.3097296 0.7486701 1.5347995 1.4940052 2.1859129 1.6410372 1.4970580 2.0514452 1.9118162 1.6763036 1.9015469 1.9594098 2.0596298 1.8489260 2.0553214 1.9331493 1.8118632 1.9394191 1.7436585 1.9096607 1.5545616 1.8444134 1.8423822 1.9906944 2.1290703 2.2232095 2.2347558 2.1257620 1.7481616 2.0694764 2.3081526 2.0263012 2.2170770 2.1282105 1.9857672 2.0358746 1.8707260 1.8116757 2.2672007 1.7787201 2.2000968 2.0720517 2.1530144 1.8384587 1.8044123 2.0010358 1.8633433 1.8811359 2.0929488 2.0076201 2.1815340 2.7577110 2.0564017 2.0018678 2.1644838 1.9279732 2.1672379 2.1896372 2.1176766 2.0094538 1.8854436 2.3135767 2.2154687 2.0683956 2.2346095 2.1748719 1.9231972 1.9812304 1.9431589 2.0331403 2.0297769 2.1464552 2.1981212 2.2975509 2.1680104 2.4306594 2.0979019 2.1473173 2.1498380 2.3702548 1.9699166 2.2484852 2.2869142 2.2427427 2.3187196 2.4187775 2.4297348 2.2290065 2.4609597 2.3843265 2.4868962 2.5475871 2.4152671 2.4269331 2.4807448 2.4673848 2.4916058 2.3703686 2.6206135 2.5490158 2.7259528 2.1915302 2.4103502 2.4792530 2.1488024 2.3924770 2.5464949 2.4673149 2.4586313 2.5530729 3.0225340 2.4329005 2.6506222 2.4402663 2.1542841 2.7610421 2.6879344 2.3908418 2.4806613 2.5978699 2.8705457 2.4604158 2.4402323 2.9538868 2.4543520 2.5217841 2.3437635 2.3069552 1.9171565 2.5063520 2.4345738 2.6464848 2.4481394 2.6433196 2.4099011 2.8382038 2.5438782 2.6089506 2.4815430 2.1991136 2.2620214 2.2268550 2.2298840 2.3466674 2.4322725 2.5351251 2.5116283 2.6066852 2.5883648 2.5359122 2.2983747 2.2821920 2.3175731 2.2358912 2.4913646 2.2865604 2.2136677 2.2614695 2.4218933 2.2690072 2.3632919 2.3014846 2.5288495 2.5055772 2.4677152 2.2894457 2.8738207 2.8311575 2.0979604 2.6190041 2.4727462 2.5957100 2.5897267 2.3729258 2.5500854 3.2015778 2.7701312 4.7670441 2.5792493 3.0417745 2.8177196 2.9982497 3.0333648 4.7815340 3.0777272 2.9702709 3.4013725 3.5002698 4.2042220 6.2623529 3.0361763 5.4199356 4.5639790 4.3759157 4.0621061 5.0942045 5.7352420 4.9152602 4.8997183 3.6656266 4.6140067 4.5634340 2.1840409 5.4697797 3.8221857 5.0408713 5.1880462 3.1112182 5.2293700 5.4239959 5.3866600 4.4430492 5.1696394 5.8873877 6.2932841 4.8569666 4.7039509 4.7845373 5.2317446 5.8360984 5.9456965 4.3077993 4.5486670 5.4237032 4.7963243 3.2809995 5.5344629 3.5441524 4.3239277 4.3205981 5.7916433 2.1365287 2.0269660 2.2746842 2.1442891 2.0435809 2.2240522 2.0756292 2.1370807 2.1764947 2.1615700 1.9685462 2.2359746 2.2569636 2.3153164 2.1052839 1.9118788 2.1754814 1.9677815 2.1663914 2.0867499 2.2937843 2.4064095 1.9581098 2.5909746 2.0296460 2.2870932 2.1708487 2.4146354 2.1647628 2.2562587 2.1266932 2.3321290 2.1987310 2.1116561 2.0431458 2.2376886 2.5724436 2.3861258 2.3764649 2.0928662 2.1749350 2.2028807 2.4078596 1.9913295 2.2745618 2.3421682 2.4300212 2.2860654 2.0792131 2.2988700 2.7073841 2.5050726 2.2344950 2.4696173 2.7550603 1.7803333 3.2938190 2.2963805 2.1705916 1.7650648 1.7139105 2.2223932 2.6033558 1.6269271 2.1625331 1.9514644 1.6710412 1.6033253 1.9232293 2.6827321 2.0152614 2.4077251 2.4986969 2.8408326 2.6630302 2.9263881 2.7996288 2.5550308 1.7852915 2.4865495 2.5572914 2.5921804 2.1862195 2.8927187 2.1223388 2.7019338 2.0563534 2.4127420 2.6850616 2.3276137 2.3425394 3.0174062 2.3328225 2.4437493 2.4228287 2.1023501 2.3201457 2.3971108 2.6545756 2.5352814 2.3979580 2.1886536 2.6052765 2.6884540 2.4220923 2.1286083 2.4106447 2.4884342 2.5385759 2.6062043 2.6554047 2.7522603 2.7967040 2.6785940 2.9697846 2.3884948 2.5290173 2.7370293 3.5466761 3.1538756 2.7328215 2.8674034 2.6944942 2.1162715 1.7971092 2.8491315 2.9605331 2.1426860 2.2691759 2.1032348 2.4040127 2.2577932 2.0199981 2.4051169 1.9402911 2.9696011 2.4581893 2.2505902 2.6803496 2.6768101 2.5618664 2.4388931 2.9350860 1.9383312 2.9706754 2.1733317 2.3053746 2.5102517 2.6992586 2.4728665 2.7254415 2.5233878 3.2218569 2.3209664 2.1208716 2.8707793 3.1971990 2.6977806 2.3594317 2.8013287 2.5565300 2.4427671 3.0980369 2.4705376 2.4975939 3.2122635 2.5296281 2.9222776 2.4867112 2.8860163 3.2157799 2.4867112 2.6543460 2.7670558 2.6732459 2.8180769 2.8882869 2.8294704 2.8862104 2.7975736 2.8114759 2.6748982 2.7845570 2.8873729 2.8329622 2.7800101 2.8045547 2.6916604 2.7091438 2.8641669 2.7658040 2.9332117 2.6565373 2.9481508 3.1146204 2.4423716 2.5909795 2.8432149 2.7601789 3.1202767 2.8796173 2.9153920 2.8531184 3.1693419 2.4624656 2.8237253 2.8291146 2.7944443 3.0114280 2.5236911 3.0757125 3.7537402 2.5791965 3.1039947 3.3016502 3.9574766 2.4501421 3.5719807 2.3353478 2.8684628 2.7903042 2.4256422 2.1156482 2.1556212 2.3211522 2.4175492 2.2234406 2.3289926 3.0218221 2.1106667 2.2501508 2.2316696 2.3065669 2.2129242 2.3049005 2.2936025 2.3394373 2.0316352 2.8006819 2.1740268 2.2628907 2.4779256 2.3323851 2.4655337 2.6290227 2.1482231 2.0092446 2.2330529 2.5506720 2.1740030 2.2080739 2.4460133 2.3553077 2.5431966 2.4138470 2.8508622 2.1382216 2.1128305 1.8107772 2.2369828 1.9662277 2.2619913 2.2274886 2.3160172 2.3227602 2.2648281 2.1726439 2.3112615 2.8347534 2.0823546 2.4846968 2.6733618 2.8849326 2.6522239 2.6357640 2.7188196 2.6829800 2.8627011 2.8822707 2.7763196 2.7764845 2.1729179 2.8544924 2.8845699 2.3130212 2.9358325 2.9345649 2.3615611 1.9597584 2.3002770 2.5011100 2.8655794 2.7456569 2.4052915 2.3737327 3.0646317 2.5159294 3.2208102 2.2157043 2.5063767 2.5723195 2.6815729 2.7060535 2.8057709 2.2714332 2.8590445 1.7081241 2.5267782 2.9890449 2.0804879 1.8815932 2.1115831 2.6577506 2.2724888 2.4022153 2.1711499 2.1728461 2.1406929 2.0922918 2.4829660 2.1086239 2.3959575 2.1615000 2.1096449 1.9900122 2.0152842 2.2582501 2.3276784 2.0006809 2.3612043 2.1979251 2.1776334 2.1670672 1.8304046 2.4974073 2.3938550 2.2163237 2.3838238 2.3360161 2.2101752 2.0586445 2.6910084 2.1238144 2.1635291 2.4111281 2.5376483 2.5364194 2.6190324 2.1633193 2.5695641 2.3036219 2.2717035 2.3000864 2.1077855 1.8233135 1.7772138 1.8376316 1.9769977 2.2901870 2.1317038 2.0031619 1.8079620 2.5562508 2.0920412 2.1799183 2.0246827 1.8018078 2.1187574 2.2801812 2.1168514 2.0432884 2.1123517 2.0900445 2.5712872 2.3494890 2.5980891 2.2771547 2.6590222 2.5386422 2.0013890 2.2001205 2.1473845 2.0331079 2.4699170 2.3056205 2.4376662 2.1239885 2.2327757 2.5220868 2.2195019 2.5089394 2.2648886 2.1230462 2.4227862 1.9658963 2.3311292 2.3605274 2.2496372 2.1961103 2.1166164 2.6170763 2.4918784 2.0775390 2.5539464 2.1896781 2.7085328 2.2551878 2.2954810 1.8211657 2.1778043 1.9678673 2.4591329 2.3804143 2.0999197 2.6320895 2.8041128 2.5303810 2.2762536 3.4270552 2.8927138 3.0990934 2.5584104 5.3844291 2.9847164 3.4170792 4.5401308 4.5415285 2.3784261 2.4243065 2.5989935 2.5562976 2.6815503 2.5062741 2.3661725 2.6243549 2.3313838 2.5312812 2.7422303 2.6074867 2.5502794 2.5733767 2.6484089 2.6678195 2.6454466 2.5550464 2.6170225 2.5908853 2.4361759 2.4195025 2.3532832 2.7585044 2.6749664 2.6268743 2.6177460 2.6688704 2.4564461 2.9050728 2.5899032 2.7496055 2.4176104 2.8324063 2.5435312 2.4154696 2.7098707 2.7278813 2.9169634 2.3577595 2.3292509 2.5374837 2.7361107 2.1921729 2.4323135 2.6914396 3.5758195 3.1149768 6.0830567 1.6230923 3.5059321 2.6119140 2.5853084 2.2774371 5.6868213 2.2757926 2.2088419 2.4333876 2.2634530 2.5626340 3.9677984 2.5954916 2.6162112 2.5812748 2.7238939 2.6284341 2.7371927 2.6056086 2.3427462 2.9623762 2.4948070 2.2357380 3.3551361 1.7276945 2.1777270 3.3572903 2.3092082 1.9529018 2.2751407 2.8194895 2.5804701 3.0401846 2.5188237 2.8652213 3.5266872 1.6238285 3.2763479 2.8503806 3.0425550 2.7759288 3.7432915 2.3451031 3.2521343 2.2159783 2.4697743 2.4567633 2.2010270 2.1907547 2.3823190 2.4649006 2.1961380 2.3124130 2.2796264 2.6512682 2.2191591 2.3269045 2.1362912 2.3570986 2.2470874 2.4540265 2.4376013 2.2778588 2.1954810 1.9932044 2.3818128 2.2226615 2.3800882 2.2296245 2.3601140 2.1691995 2.7739920 2.3393819 2.3252271 2.7205553 2.5187385 2.4397442 2.6464172 2.7582283 2.6451228 2.9192418 2.6307694 2.8141781 2.4741196 2.5476373 2.2045620 3.1434932 2.6485776 2.4217328 2.6325093 3.7651294 3.0089989 2.2696576 1.9276954 2.7195686 2.2997868 2.6339352 2.3436424 2.2168318 2.1139503 2.8892553 2.8223300 1.9143343 2.4828736 2.5790016 1.9544841 2.2202247 2.5713908 2.4126133 2.8962940 2.0853615 2.6196393 2.0733558 2.2009469 2.6023952 2.1735839 2.5285109 2.5372098 2.6641048 2.8365719 2.1385787 1.8410700 2.7658256 2.7183452 2.5361538 2.6208193 2.8476822 2.7338241 2.5615512 2.7246528 2.8739507 3.2992631 2.7895102 2.7516417 2.6653024 2.5040529 2.4274388 2.1423035 2.4647475 2.5133553 2.3019204 2.2074886 2.2978297 2.5235479 2.5291241 2.3942726 2.1748045 2.3896640 2.1238305 2.2512764 2.6397065 2.1361770 2.3814561 2.3490845 2.3803595 2.3567454 2.2543740 2.4904621 2.4863643 2.4437252 2.3477255 2.4044270 2.4350710 2.3364137 2.1981118 2.1921915 2.8043837 2.7207006 2.4455886 2.6165090 2.5946110 1.9432920 2.0326906 3.0927901 2.8558401 1.6702805 2.8135268 1.8724163 1.7325837 2.2636912 1.9759934 2.1324874 1.8910818 1.7816079 1.7251809 2.3815463 1.9726808 3.0088239 2.3125803 2.4864845 2.4107135 3.0535957 2.4815661 2.0850880 2.2386215 2.0692805 1.9525881 2.2885941 1.7803524 2.4912021 1.9674720 2.1897683 2.0083380 1.7946503 2.1188983 2.7152393 2.4926081 2.0853810 2.3488376 2.1413785 2.8212192 2.1848786 2.7211214 2.9908442 1.8963529 2.0556755 2.5414375 2.5567028 2.7212259 2.2605606 2.2481482 2.7061192 2.5632585 2.5094131 2.6685232 2.3696022 2.6128291 2.7118430 2.7569356 2.6870995 3.0265268 2.6324840 2.4413703 2.6478864 2.7912238 2.3657877 2.5708131 2.9204614 2.3407807 2.7472666 2.6616984 2.6415176 2.3392329 2.9212107 2.6828602 2.6622465 3.1180353 2.7755050 2.4217573 2.8231427 2.9136761 2.8651968 2.6823110 2.9932472 3.0351348 2.7422085 2.9435301 2.6406155 3.1147245 2.8745153 2.9433083 1.9425604 2.0314784 2.0605346 2.9297933 1.9268084 1.9537876 2.6062327 1.9330285 2.0453195 1.8764308 2.0193245 1.7921934 1.9934105 1.6611967 2.1283394 2.4078214 2.0496267 2.0091899 2.0732052 2.1898390 2.9702016 2.0166863 1.9575123 1.9883281 1.9980871 2.0259107 2.1523986 2.8959486 2.1482156 2.2108595 3.1274461 2.6136758 2.7318616 2.0324935 2.9158040 2.1306048 2.5194799 2.3141716 2.7663110 2.6424546 2.7548113 2.8224692 2.5634837 2.7032734 2.6068061 2.7075918 2.3764246 2.7423318 2.5219672 2.0638475 2.1632787 2.7095228 2.7378116 2.4892736 2.4033760 1.9128694 3.0350169 4.9544608 2.2685129 1.7784559 2.1443341 2.2483192 2.3278582 2.1825014 2.7406957 2.6956919 2.5765920 2.2881016 3.2352157 3.0686057 2.7033898 2.4722768 2.9838990 3.2515631 2.5441325 2.0567277 3.6135145 5.6372848 2.8417041 2.6503508 3.6011597 2.5899341 3.4420362 2.6258104 2.3354610 3.1618832 1.8489209 2.3754260 2.5547974 2.0366365 2.8535756 3.6757552 3.7419339 2.4081067 2.7762393 2.9961433 3.3000215 2.9544160 2.6207563 5.1592121 8.9999990 6.9305909 4.4132360 2.4028149 7.9569064 4.2894377 5.1957103 2.4995363 3.7193673 4.4878482 4.5856957 8.9568488 6.4676114 8.9999980 8.1131864 2.4021464 5.7780255 8.9999985 4.9937226 4.8855224 8.9999985 3.5582886 7.3801841 5.0255139 3.3530852 4.7468839 2.8518581 7.0449808 5.0525369 4.9584773 6.9993989 2.4710584 2.7583673 2.6883257 2.7748567 2.5597361 2.5225699 2.7524278 2.1965948 2.2694309 2.3045572 2.2797127 2.6041971 2.1256489 2.5986606 2.2900692 2.2299620 2.7327110 2.7305905 2.5386722 2.3436431 2.3313430 2.6180230 2.6752204 2.4393841 2.5061828 2.3093013 2.7739919 2.3005132 2.6616719 2.4287565 2.5088617 2.5386510 2.8292129 2.7406971 2.3505183 2.4833716 2.3661195 4.8393819 3.1292120 2.2099240 2.8030986 2.6778330 2.7281407 2.5094469 2.7016215 2.6173538 2.5606415 2.4209926 2.5816567 3.2492185 2.7543795 4.4905253 2.6298305 2.8802250 4.9572694 5.0313425 5.5590724 4.7418337 5.2352555 5.2034091 4.3992732 5.2259974 6.2986256 4.2913223 5.1251624 5.6885429 4.1450964 5.0822113 4.8728612 4.4854184 5.0685986 5.6635365 4.8181040 4.5652636 5.7719375 5.1303476 2.6039100 2.7119991 2.6332178 2.4841152 2.8182895 2.5561597 2.7441497 2.7047882 2.6722808 2.7720593 2.6699537 3.0190873 2.5327149 2.6620703 2.7796368 2.7169649 2.7791137 2.4094482 2.8165872 2.7375183 3.0936549 2.7891418 2.9794875 2.7015903 2.9217372 2.8801695 2.9188150 2.9581612 2.6258019 2.8120438 3.0335922 2.5738369 2.9515369 3.0126138 2.8773923 2.6638083 2.5895892 2.9616807 2.7817522 3.0771960 3.1313803 3.0861659 3.0019722 2.9420737 2.6750239 2.7994254 3.0472306 2.9383446 2.7521759 2.6032143 2.7597423 2.2253113 2.7076279 3.6122638 3.4212477 3.1420263 2.9333209 2.5726112 2.8039738 2.8998378 3.0484929 2.3020728 3.8376697 3.0920277 2.7127638 4.1224064 3.4140562 2.9662517 2.1494827 3.4381531 3.0365816 3.1929927 3.8110238 3.2902790 2.6973031 3.2689917 3.0627616 2.4608110 2.9381184 2.3108209 5.3191496 3.0521147 2.8064588 2.8364654 2.8708834 3.0273267 3.1743970 2.9302991 3.0326488 2.6432885 2.5079816 2.5083794 2.2913561 2.6708242 2.1900939 2.3623271 3.2157746 2.6825076 2.6583746 2.4092266 2.3377691 2.3475400 2.3016377 2.5247423 2.4619048 2.5949132 2.0849235 2.4651835 2.4618637 2.9408216 2.3657841 2.4620878 2.5943330 2.5997310 2.7949928 2.6123298 2.4522608 2.2426074 2.2786899 2.6340532 2.1900689 2.9361907 2.6372570 3.1365821 2.7830696 2.3448484 3.0135754 2.9504087 1.8440256 2.6553018 2.6993066 2.7757142 3.1220099 3.0400217 3.5372558 3.9926570 2.8469470 2.6458158 2.9559952 2.6760035 2.6306577 2.9001419 4.0069914 2.6193149 3.0570204 2.8300992 4.2198124 2.0025619 3.0749977 3.2409926 4.6720854 3.1980223 3.2347548 4.0460809 4.5920854 3.8352311 4.3622456 5.2468197 3.4718578 4.6267314 3.1386004 4.1016167 3.7726046 3.9114696 4.2374795 4.5476542 3.2811166 4.0738931 2.3735441 3.3398941 5.1747886 4.7417159 4.0097615 6.0292774 2.5579554 2.4743109 2.4052556 2.2447737 2.3943978 2.4370703 2.4832081 2.0983964 2.5359175 2.4928493 2.4434092 2.6880614 2.4536927 2.5958997 2.4263565 2.6845703 2.3921065 2.3192202 2.4806387 2.5106000 2.8696609 2.3806145 2.8069197 2.4030145 3.1250095 2.8583779 2.8317533 1.9650741 2.8554147 2.8989463 2.9507530 2.8561587 2.7757100 2.8686246 3.1200404 3.1444576 2.6551901 3.3213526 2.8249157 3.1147790 2.6133050 2.9208789 2.9779481 3.1496271 2.6267738 2.4318370 3.0176521 2.9621596 2.8813195 3.0609660 2.9629424 3.1653352 2.8917511 3.0393633 1.8958831 2.5730630 3.1269051 2.7638148 3.4427792 2.9520605 2.9778554 2.5951398 3.7009068 3.3692440 2.0073769 3.0763561 3.0215577 2.7423297 3.5655792 3.7988929 3.0037111 2.6497160 3.4274503 3.4871377 2.7436371 2.7157823 2.5226107 1.7913997 3.5641390 6.6888830 2.8664012 2.8513042 2.8686877 2.7641356 2.4620893 2.5561916 2.8487689 2.9034680 2.6562641 2.9754324 2.8448423 2.8688213 2.8690829 2.6634805 2.8134473 2.7221310 2.7892285 2.9526809 2.4404736 2.5633499 2.9349579 2.9554615 2.8427958 2.6245280 2.9781862 3.0641375 2.8103346 3.2899366 2.7590256 2.7817272 2.8328582 2.6469794 3.1791720 2.9541595 2.7033867 3.1087282 3.1309970 2.5414801 2.7691930 2.6821173 2.9704668 2.6723126 3.0353703 2.8497244 3.2218939 3.0256611 3.0807329 3.1126403 3.4425341 3.3402214 4.3203298 2.6509283 4.5264744 4.0909393 2.3349220 2.8067174 3.5638873 3.3654511 4.1535086 3.3482417 2.3923753 2.5985230 2.6321702 2.4192560 2.6992644 2.5927236 2.4601283 2.5300961 2.6999920 2.6773908 2.7980801 2.6257164 2.5822190 2.6434515 2.6716291 2.6810660 2.6051701 2.4586268 2.8806376 2.6739680 2.5040247 2.4435165 2.5730530 2.5650846 2.6978132 2.4125155 2.5251498 2.4562477 2.6052208 3.2082236 2.4382406 2.8402724 2.8675127 2.9242706 3.1161264 2.7377840 2.7303977 2.5078739 2.8201082 2.8762872 2.7821433 2.6566950 2.6573638 2.6539172 2.4701126 2.7155110 2.7253816 2.6396402 2.5191985 2.8056106 2.6064151 2.6137262 2.7874582 2.7663019 2.5718781 2.6980230 2.6841297 2.6036337 2.5841421 3.2102525 2.4414051 2.8107551 2.7550491 2.4212638 2.9100532 2.6416319 2.5977773 2.5322568 2.9935272 2.8257841 3.0349052 2.6010690 2.7129139 2.8361403 2.6107782 3.0218321 2.6668739 2.4634544 2.9216023 2.7213511 2.9074486 3.0862821 3.0295046 3.0803402 3.2817121 3.3549797 2.7889841 2.7517693 2.4470513 3.3904856 2.2665322 2.3085294 2.1961433 2.4668738 2.2543294 2.0815286 2.1704065 2.1442414 2.0775458 2.3502174 2.3883634 2.1377896 2.2931712 2.2128965 2.2037190 2.2032755 2.3798404 2.3746710 2.5925169 2.3654022 2.2716064 2.5385292 2.6926762 2.7141921 2.7029803 2.7535711 2.3868983 2.3401475 2.4890991 2.4160598 2.7862243 2.4143196 2.5464523 3.3098608 3.1810144 2.5726747 3.0993555 3.8658953 2.3860172 3.1165821 3.1954616 3.7066032 2.6136761 2.7210735 2.4232332 2.7735783 3.3372235 2.4493079 2.8466487 3.3855217 3.0497234 3.1421468 3.2237004 3.4962964 2.8102798 3.4733609 2.8758771 2.9964636 2.9190501 2.9614459 2.7051903 1.9566447 3.2124379 3.6565984 2.0609701 3.3135145 2.1673012 3.3335995 3.2879771 2.6294733 2.8632789 3.1595173 3.1816045 2.8399298 1.8255421 3.0005838 3.0506524 2.7794121 3.4082424 4.1014319 2.7236281 2.7070915 2.7722488 2.9235260 3.2594906 2.7790628 2.7538410 2.8565235 4.0739575 3.2779641 3.2573113 3.1366322 3.3779806 3.3037108 2.5105434 2.5554146 2.7926714 2.7758264 2.7381380 2.6972302 2.8393387 2.7319713 2.9503553 2.7941712 2.8927179 2.7372590 2.7302847 2.9387421 2.6493083 2.5319217 2.5673869 2.8930476 2.6653221 2.6138537 2.6712725 3.1645180 2.8625705 3.0323170 2.8171431 2.5256912 3.0377274 3.0584818 3.0485673 2.8759856 2.7282858 3.0835787 2.9961202 3.0560162 2.9977663 3.3837221 3.0672090 2.6610576 4.2349358 2.6816394 3.1903063 4.1577821 3.7775216 3.9226742 3.6368921 4.0943384 3.6572749 3.4697234 4.1979862 2.6471109 3.8370106 4.0786064 3.7703287 3.9898799 3.6124760 4.0388690 3.7787080 3.9423221 3.5576340 3.2612158 4.1974108 4.0147968 3.6756653 4.5505979 3.6378605 4.3273362 3.6665386 3.5604850 4.2657209 3.1280885 3.4576273 4.1902157 3.3327509 4.8320138 2.3948747 3.7151527 4.4538573 4.0488698 3.9899878 4.5070581 3.2092763 3.7480034 3.7922884 4.5574167 2.5373451 3.8446105 2.6088245 2.4789156 3.0759809 2.4991971 2.7236237 2.4221329 2.8541513 2.6041139 2.5161787 2.6375187 2.4891532 2.3430725 2.7371906 2.5215368 2.6171825 2.6053303 2.6944219 2.4472518 2.5061545 2.6813744 2.7151630 2.5360593 2.6589379 2.3257523 2.6458315 2.7180987 2.4658710 2.7248326 2.7523752 2.4100589 2.9323103 2.8558565 2.6660434 2.7832025 2.6064596 2.4416884 2.9592401 2.4324989 2.6371670 2.5374069 2.6705430 2.5981513 2.3898958 2.7074111 2.4101933 2.8861321 2.9233620 2.8426172 2.9524543 2.5938877 2.8192423 2.2585058 2.8479738 3.3570817 3.0583493 4.8061074 2.8550534 2.8530843 2.5816771 2.7766062 2.8630864 2.6815791 2.9167370 2.9377748 2.8258849 2.9218866 2.9804914 2.8918958 2.9036122 2.7220063 2.7132553 2.9560020 3.1016110 2.5667764 2.6632354 2.6277236 2.7587761 2.8126783 2.7013830 2.7887694 2.9282236 2.4882827 2.8314035 2.9157555 2.8242182 2.9724484 3.1111072 2.7043507 3.0050116 2.8546045 3.0243610 3.1008620 2.9021605 2.5600231 2.9702755 2.7110760 2.7759693 3.1162124 2.6038001 2.3708643 3.0607613 2.5882833 2.7014187 2.9903191 2.9123341 2.6225006 2.6438473 3.3392864 2.6228146 2.6611718 2.4220119 2.5619578 3.0654789 3.4852544 2.7847534 2.7067678 3.2443943 2.4854405 2.8062706 3.1029010 2.7196248 2.6696863 3.0418441 2.6903283 2.6783537 2.6888836 2.7517286 2.7865068 2.4302929 2.4975174 2.8841615 2.6308390 2.8655744 2.6556576 2.9915028 2.7402016 2.5033914 2.3795658 2.1900776 2.5150194 2.3576277 2.1259991 2.5277282 2.2021923 2.3607958 2.3643994 2.5590549 2.5559578 2.5005387 2.4860595 2.5674568 2.5290549 2.5001525 2.1296035 2.5467087 2.6045176 2.3229298 2.9311217 2.7813596 2.9092330 2.9658132 2.7217011 2.8953335 2.5597505 2.8946066 5.5219597 2.5081786 3.1675542 2.5722249 2.7413543 5.6155479 2.7399356 3.0951687 2.9988646 2.3246520 2.9223231 2.6665686 2.4430882 2.6527473 1.8747155 4.3498036 4.9230760 4.2663139 2.5403400 4.7257677 3.9999396 3.8134449 3.1546537 4.1036043 4.2917087 4.2458767 4.1356324 3.8511691 5.1199451 4.9453845 3.8710036 2.5870011 2.2136668 4.3711760 4.1300998 4.9220028 4.4720505 4.1385106 5.3136907 5.2083666 4.3556037 4.0807325 3.4276523 3.6740428 3.5243134 3.8329160 6.1444124 6.5502157 5.4575303 4.4760973 4.7229574 5.2188511 4.5096033 4.3828417 5.7475517 8.2362418 4.4203658 4.4379586 3.1836642 3.6820462 3.0186349 3.9464729 3.4889810 3.3709772 3.3120344 3.6421106 3.7582161 3.3146218 3.0608080 3.5960489 3.7687781 3.2991798 4.1752732 3.6957316 3.2626817 3.8722379 3.9029795 3.6320492 3.5490331 3.9509795 3.5933990 3.4509950 3.7239436 3.1423159 3.4920053 3.3830868 3.7684058 3.1277388 3.6920078 3.5997579 3.5953102 3.8223105 3.7518529 4.9202998 3.5694333 4.1095752 3.2561126 2.9111070 2.6312162 3.6933898 3.7142874 2.8933130 4.0352862 5.1209774 5.2428872 3.3684274 3.8021379 2.7497004 4.1787851 5.0916852 4.9356774 3.6839877 4.6475485 3.4319002 2.8168121 3.0428148 2.9687718 3.1500606 3.1421818 2.5896658 2.9296469 3.1596521 2.6716061 2.9781517 2.4635784 2.8761193 3.1188238 2.8273896 3.1127537 3.1797820 3.5750426 3.0207205 2.2794716 2.8770970 2.8948608 2.6270434 2.8983674 2.4784703 2.7388368 2.7220913 2.9389090 3.0959126 2.8220131 3.1845369 2.7045860 2.6489700 2.8714997 2.7062875 2.8446896 2.9516179 3.3100655 4.8309278 3.2999585 2.7852360 3.4947373 3.4969886 2.7307048 3.2155791 2.4860357 3.0747711 3.3755842 5.0401856 3.2347242 3.4034419 2.4426471 2.5948394 3.0711677 2.3714961 2.3983669 2.4281373 2.4638476 2.3648229 2.4229217 2.5591891 2.3989023 2.5425121 2.4859479 2.5614494 2.4003957 2.6734342 2.3059392 2.4860085 2.8025076 2.3755541 2.9883941 2.4626331 2.4181813 2.4677144 2.5373098 2.7220121 2.4602845 2.4957695 1.5433208 1.8727823 2.7283500 3.9328748 2.7006627 3.1564413 3.1564413 3.1643771 3.1643771 3.1285464 3.1998139 3.2995244 3.2131020 3.2557392 3.3120653 3.8583967 3.5240831 3.5240831 3.9078936 3.7878354 3.6440437 3.7101207 3.5887665 3.5887665 3.5662602 3.5662602 3.3495478 3.8018249 1.8180689 1.8180689 3.6173068 3.7542223 2.1863827 2.1863827 5.4649328 5.4649328 2.4504218 2.4504218 3.4963297 6.0362100 1.7066434 
GALSUL003950_KOG0273                                                                                                                                   2.7592672 2.4392762 2.4939044 2.8166107 2.6448506 2.0207090 2.4695048 2.9294117 2.3593004 2.4905328 1.9826950 2.9127544 2.4030516 3.2708020 2.8845670 3.4569338 2.4148902 2.0774082 2.0401190 2.7128344 1.9729771 3.0288825 2.9435687 2.6682794 3.0492798 2.6577791 2.9577266 2.4797335 2.2610518 2.5674552 2.6133869 1.8605268 2.5535212 2.5064777 2.1985899 2.4439387 3.1640786 2.1026833 2.5344965 2.4902713 2.9337266 2.6828234 2.3438432 2.7808755 2.2090327 2.6579108 1.9909431 1.7710654 2.2787170 2.6057191 2.4444214 2.3968215 2.3077561 2.6365827 2.5629877 2.3344270 2.8828013 2.3673462 2.4578796 2.3583954 2.4905171 2.1569095 3.2272711 2.0967473 2.4732023 2.2221431 2.2580031 2.5391502 2.7474058 2.3175761 2.5471994 2.7767936 2.3773495 2.7561519 2.4220241 2.8107984 2.2714996 2.3812225 2.8102156 2.6048121 2.2506194 2.3274759 2.1612092 2.3301620 2.4570691 2.4338170 2.3994166 2.3080886 2.3755931 2.7062278 2.5132141 0.6593941 0.6468348 0.6912500 0.6374157 0.6762278 0.6887702 0.6247907 0.6504797 0.6159031 0.7383266 0.8860246 0.7329504 0.6799151 0.6793099 0.7333142 0.7709534 0.8559544 0.7294561 0.6957201 0.8385847 0.0000000 0.7677356 0.8202209 0.8051610 1.0108691 0.8436975 0.9630310 0.6899386 0.8941656 0.8682098 1.0328092 1.0148436 1.0868681 0.9979409 0.8563338 1.2110345 1.0750517 1.3408135 0.7941558 1.5201281 1.7072086 1.9553201 1.4711342 1.5290132 2.0218695 2.0022799 1.6943550 1.8366512 1.9167439 2.1001504 2.0500979 1.6810531 2.0203138 1.8309933 2.0369992 1.9123916 1.9112640 1.7427519 1.7422868 1.8430325 2.1447190 1.8234704 1.7291787 2.1281834 1.7648863 1.7836740 1.8835443 1.9258450 1.8556199 1.7671065 1.8338528 1.9669946 2.0417318 2.1585820 2.0257660 1.8077558 1.8793997 2.2219480 1.9963592 1.9099615 2.0097147 1.9173351 2.0910197 1.8559429 1.8009039 2.1947689 2.0590456 2.2611372 2.6832822 2.2057341 1.8654904 2.0394223 1.8213902 1.9286383 1.9519198 1.8938484 1.9185987 1.8948918 2.1559301 1.9270515 1.9665754 2.1424310 1.9710974 2.0247627 1.8608043 1.9362570 1.6825147 2.0442899 2.0274404 2.3086962 2.0289392 1.9328244 2.1084262 2.0412029 1.8810165 2.0364203 2.3182667 1.9092451 2.3974620 2.2311598 2.2054981 2.1357549 2.1824601 2.2884678 2.2355621 2.3046556 2.3277143 2.5841819 2.5010712 2.4205523 2.1982082 2.5691664 2.5533639 2.1721071 2.1713268 2.5701319 2.6600538 3.0058683 2.5957717 2.3463118 2.3035781 2.4823886 2.2427669 2.5961319 2.5058179 2.5406585 2.5479717 2.9088243 2.3879677 2.5122364 2.3475360 2.2510661 2.6393297 2.6999974 2.2337538 2.1250061 2.4656987 2.9835155 2.6222258 2.3073927 3.0819402 2.2031169 2.4073474 2.4229747 2.3020280 2.0623836 2.3602801 2.6314958 2.5595092 2.5049548 2.7348692 2.6868332 2.5059497 2.4406700 2.5893510 2.5366443 2.3205516 2.3503783 2.3719072 2.2575334 2.3459417 2.3880337 2.4517451 2.5630110 2.5401032 2.5752408 2.4084530 2.1538438 2.3005251 2.4446107 2.3379309 2.6943275 2.4185760 2.1130866 2.1753005 2.3777218 2.2169417 2.3347333 2.3170705 2.4107277 2.3804631 2.5176700 2.5006498 2.9843622 2.7463149 2.1260419 2.5363934 2.4280773 2.3140905 2.4574461 2.4659296 2.6697572 2.7229088 2.9319442 4.1762331 2.3778663 2.7326665 3.0684317 2.6816387 3.1389717 4.2789258 3.3641157 2.8634732 4.6471077 3.1089776 3.0756793 4.6122018 3.0350746 4.7090312 4.4051099 4.4643335 3.5038262 4.5145815 4.4307200 4.3046848 4.0770244 3.1708214 3.9681217 4.0665025 2.5071348 3.8570606 3.7909230 4.3926612 4.3703484 3.4415632 4.1616259 4.2407669 5.1856305 3.7772517 4.5452483 4.2324429 5.0267367 4.1666621 3.7414385 4.2393466 4.3739735 4.2450480 4.3188585 4.3761385 4.0323486 4.2945433 4.5779287 3.3801389 4.9790898 3.3804477 4.4525956 3.9619958 5.0372560 2.0884163 1.9959673 2.2130179 2.1540749 2.2503190 2.2255998 2.1606839 2.3617650 2.0451425 2.0553262 2.1703238 2.1883835 2.0722937 2.2369984 1.9890705 2.0255353 2.1236869 1.9686191 2.1790547 2.1363941 2.2813285 2.3710952 1.9904821 2.5023360 2.1298445 2.2422171 2.1982129 2.2892808 2.1919146 2.2723548 2.1611334 2.2662745 2.2083927 2.1219807 2.1550723 2.2195261 2.3819421 2.3328550 2.2433921 2.1702545 2.4283400 2.1641757 2.2133904 1.9862218 2.3006469 2.2322664 2.4465321 2.0291061 2.1671743 2.4318932 2.4558281 2.3936087 2.2755563 2.5048758 2.9889600 1.8639271 3.3335690 1.8986201 2.1328070 1.5042784 1.7560879 2.4648565 2.4819371 1.7193857 2.2858393 2.0235591 1.7143996 1.6199840 1.7698784 2.4228040 1.6876738 2.4490097 2.4775645 2.7951627 2.8481105 2.7211643 2.4673243 2.5399358 2.1029894 2.2640106 2.5333049 2.5269771 2.1378817 2.8105581 2.1686357 2.7266311 2.2052803 2.4939257 2.7976358 2.3809449 2.6223531 2.9499151 2.3527498 2.3627525 2.4519846 2.3275150 2.5593340 2.4221357 2.6823511 2.6988258 2.4024944 2.4173150 2.5259396 2.7757298 2.3137635 2.3423108 2.7029787 2.5016397 2.7476220 2.5978691 2.9566436 2.6972483 2.9143736 2.4730285 2.8040287 2.5448424 2.8151461 2.7915135 3.4884402 3.1861488 2.8258979 2.8300185 2.6858905 2.1073254 1.9586563 2.6677294 2.7737890 2.0614997 2.3590274 2.1208634 2.3707319 2.1935661 2.1173182 2.3218696 2.1697107 2.9654007 2.5280312 2.1470115 2.3019023 2.6597671 2.4521580 2.3817205 2.8413443 2.1391032 2.5623739 1.9858064 2.3133921 2.7304931 2.7427673 2.4628338 2.4026438 2.4654856 2.7973151 2.5736993 2.2565788 2.9958735 2.9696958 2.8427263 2.5261626 2.7430049 2.6947815 2.2739670 2.5830338 2.3802328 2.5223468 2.9294906 2.3771377 2.7350898 2.3247213 3.1058880 2.8991092 2.3247213 2.5298493 2.6197633 2.5603096 2.6514853 2.6508606 2.7069901 2.6861026 2.5920470 2.6974372 2.7507968 2.5439738 2.7552573 2.7319794 2.6629439 2.7384738 2.7692188 2.5495427 2.6741554 2.5852690 2.9549932 2.7136198 2.8027901 2.7969548 2.4951505 2.8062287 2.6528820 2.6068839 2.6018721 2.7597485 2.7501862 2.6917807 2.7990821 2.2953060 2.6685932 2.4739505 2.6573475 2.5165832 2.7490104 3.1482666 4.0649209 2.7747223 2.8863006 2.9061102 3.5182764 2.2442209 2.7736287 2.1705958 2.6795047 2.6675311 2.5859215 2.2432850 2.4057363 2.6333927 2.6452760 2.4188107 2.3954190 3.0343529 2.3298201 2.5716692 2.3932717 2.4605810 2.3898507 2.3834958 2.5992876 2.6538815 2.0997936 2.7193327 2.4083464 2.4710308 2.4565296 2.7438784 2.6476572 2.7017708 2.4723559 2.3316420 2.6096459 2.6030369 2.6475008 2.7041975 2.4528238 2.7220540 2.5981711 2.6181508 2.7213742 2.2041916 2.0084867 2.2184252 2.1963431 2.0206934 2.1716797 2.4295841 2.4261762 2.3515325 2.2606039 2.2395755 2.4725036 2.7265501 2.1672763 2.5026200 2.5170078 2.6098715 2.5687371 2.6009168 2.5323129 2.6434081 2.6530357 2.6391878 2.5346490 2.5306692 2.3343082 2.7020002 2.4994429 2.3552904 2.8599494 2.7254860 2.6342201 2.2413095 2.2663336 2.4625555 2.8025909 2.6581443 2.8053688 2.2745253 2.6116388 2.6315810 2.5857924 2.1814552 2.5966238 2.3599658 2.6437181 2.7017995 2.5766691 2.3329791 2.7573313 1.7738947 2.6669075 3.2233600 2.1375239 2.1347889 1.9417932 2.6132841 2.2714585 2.4701801 2.1709765 2.0314795 2.0524534 2.1988618 2.2592788 2.0088818 2.2596807 1.9781665 2.0624421 1.9232594 2.0476889 2.2540520 2.2002984 1.9385103 2.3049960 2.1318142 2.0367181 2.0807054 2.0641544 2.3459446 2.1773861 2.1878407 2.6912101 2.4414506 2.2753881 2.1519926 2.4000833 2.0931813 2.2973880 2.1725382 2.6537460 2.4979715 2.3098054 2.2256015 2.4524449 2.3773457 2.2586544 2.5807569 2.3105175 1.9082580 1.8843583 2.0297494 2.3006794 1.9441440 2.1594519 2.0834326 1.7274693 2.5410796 2.0379952 2.1475908 2.2026069 1.9062734 1.7680377 1.9752160 2.2183224 1.9116832 2.1196565 2.1761990 2.6708578 2.3146647 2.6672176 2.3801293 2.4609352 2.3045381 2.0567870 2.0291741 2.1955732 1.8943727 2.1854401 2.5825611 2.3975615 2.0839534 2.2300348 2.3397849 2.1236836 2.4670549 2.3809042 2.2908285 2.5885697 2.3553463 1.8055470 2.2294989 2.2195269 2.3368010 2.2385478 2.4317456 2.4972908 1.8615105 2.6681251 2.6548213 2.3626753 2.2356980 1.9480777 1.8154409 2.1809667 1.9254507 2.5174152 1.9246185 2.3610612 2.3874076 2.9065252 2.6976210 3.1026051 3.7075814 2.7972345 3.0030481 3.1551653 4.4980357 3.3152994 3.2081488 3.8979354 4.5773808 2.4804790 2.6647551 2.5822274 2.4644043 2.6383145 2.5108779 2.6049261 2.5812143 2.2932428 2.6290284 2.7283401 2.6115513 2.6518443 2.5313317 2.8011536 2.5350840 2.8209765 2.4802515 2.5093514 2.6822755 2.4238882 2.5324644 2.5820343 3.0076378 2.8234637 2.7365828 2.3717729 2.9252541 2.3089831 2.8588841 2.4613944 2.7105262 2.6793928 2.6686898 2.5476057 2.4893260 2.8686783 2.5195552 2.7902171 2.3781353 2.2184353 2.7120415 3.2906187 2.5991866 2.2674070 2.6109832 3.5451104 2.7560609 6.6011857 1.8001795 3.3401590 2.2771670 2.7970785 1.9752971 5.8846041 2.1886370 2.1855812 2.4638146 2.0808195 2.7779914 4.6953778 2.4117453 2.4141134 2.4375704 2.7992180 2.3115358 2.3284794 2.8122784 2.4647066 2.8863466 2.3370683 2.1729428 3.0510014 2.2772780 2.5980436 3.4171635 2.5653714 2.4162749 2.7090429 2.9822757 2.7448897 2.9265342 2.3301710 2.5291993 3.5875987 2.0219970 3.1441095 2.6842456 3.0131662 2.8398488 3.6872940 2.3714200 3.1663577 2.4564149 2.3934330 2.3351985 2.0687306 2.3063138 2.3325294 2.1756823 2.2525520 2.3837813 2.2123583 2.4316522 2.3586562 2.4738450 2.3365604 2.3007331 2.0515137 2.6045784 2.3374267 2.2715772 2.2906442 2.2599022 2.3888999 2.4898260 2.3697160 2.3111235 2.4747030 2.0327499 2.6515732 2.0039141 2.2800839 2.5596164 2.5334929 2.6021493 2.7748738 2.6525034 2.7936742 2.8559897 2.8484982 2.7873122 2.5701641 2.6706610 2.2542194 3.0104557 2.4907604 2.4877601 2.3753115 3.2822291 2.6470854 2.1317102 2.0811729 2.3663055 2.6128247 2.7837592 2.3446721 2.2736590 2.0726335 3.0357222 2.4831367 1.9370477 2.3412190 2.5049498 1.7868289 2.4567265 2.8207301 2.1680743 2.5791017 2.4370007 2.4604641 2.4507919 2.1248989 2.8436259 2.3096414 2.7080504 2.3461510 2.5415060 2.6367998 2.3858538 1.8346968 2.4915130 2.5144557 2.3403751 2.8642091 2.9627391 2.9976948 2.7686252 2.8563465 3.0627152 3.4294135 3.3419491 2.9854353 2.7554292 2.4742246 2.3591123 2.3090223 2.4915396 2.5542176 2.2768585 2.1774208 2.4983089 2.5332306 2.6295592 2.4313436 2.1899479 2.4050811 2.0306586 2.4994803 2.4425137 2.1898136 2.4276736 2.4056876 2.3581006 2.2826435 2.3734671 2.5532557 2.5021880 2.5274374 2.4168606 2.5543770 2.3721909 2.4090050 2.5368637 2.4586183 2.9326055 2.7803967 2.5633941 2.7472595 2.5695763 2.0711069 2.1766156 2.8430248 2.7920219 1.7700815 2.9482548 1.7743301 1.7435099 2.4066295 1.9872172 1.9894343 2.0174211 1.8821808 2.0606480 2.5915706 2.0253329 2.9657487 1.9504839 2.7024686 2.5714780 2.9105580 2.3062548 2.1500877 1.9066815 1.8987105 2.0735448 2.3182095 1.8207130 2.4485375 2.0538160 2.5625000 2.0362870 1.8315864 2.0684116 2.6603240 2.5135818 2.0406200 2.4272983 2.3396772 2.8405837 2.0690010 2.5878553 2.9872093 1.7463511 2.3382338 2.4979857 2.7631050 2.7226499 2.5354659 2.1677152 3.0685741 2.5392817 2.6510554 2.7726742 2.6240469 2.5593025 2.8209953 2.7961387 2.7711754 3.1444908 2.5428082 2.6977071 2.7161551 2.9186073 2.5446791 2.8999133 2.8523511 2.6102144 2.8046758 2.9115289 2.7451111 2.8113496 2.8240657 2.8012482 2.7731542 3.1743480 2.8298235 2.6429767 2.9866888 3.0189421 2.8791177 2.8219512 2.9009821 3.1088526 2.8053633 2.9576209 2.9103792 3.5489362 3.3201971 3.1179858 1.9736252 2.0178978 1.8790374 3.0368828 1.9223481 1.8583362 2.6430258 1.8343288 2.1881293 1.7903632 1.9642270 1.9769507 1.9390985 1.8876008 2.1356200 2.5762771 1.9995059 2.0690108 2.1512551 2.2055944 3.0514871 2.0435863 1.9693020 2.0374526 1.9824995 2.0520963 2.0982669 2.6435718 2.2523433 2.1855644 2.9518575 2.4045031 2.6513590 2.0890556 2.6814869 2.0226343 2.3207451 2.3766245 2.7012767 2.3391378 2.6781858 2.6087744 2.5015993 2.3796323 2.3719193 2.4003568 2.2190854 2.8208446 2.5877978 2.2530038 2.2267344 2.6924769 2.4184955 2.5824687 2.3794807 1.7828409 2.4914385 4.4983665 2.3634930 1.8107280 2.0659108 2.5007102 2.2120517 1.7343600 2.6232543 2.2296555 2.4264555 2.4530901 2.8331463 2.7839520 2.9748108 2.0943318 2.8339113 2.7073994 2.4970364 2.1698059 3.4027287 5.2836179 3.3131485 2.4408810 2.9319813 2.4397854 3.7660814 2.4484789 2.7391710 3.1997316 1.8129521 2.3729401 2.6154129 2.4945928 2.8482037 3.0464939 3.0150800 2.5913596 2.5044291 2.6845766 3.4479292 2.6166875 2.4643437 4.6323861 5.4497606 6.3515789 4.4209467 3.0379589 7.2002775 4.4073178 4.6558484 2.7900192 3.2106189 3.9300067 4.0705479 7.1932048 4.2176373 8.9999983 7.1707871 2.9792135 7.0562020 8.3740495 4.4589790 4.3322836 8.6619767 3.5336113 5.6073001 3.9800920 4.2456872 4.9777737 3.1067952 5.0209947 3.9187069 4.8225688 4.0967541 2.4358532 2.5442028 2.3365566 2.7591201 2.6142598 2.4428299 2.6591833 2.4653757 2.3988175 2.1073225 2.2720897 2.4263634 2.4332443 2.5149246 2.3145377 2.3386611 2.5155356 2.7092107 2.3590419 2.2642884 2.3543182 2.6574466 2.4888430 2.3481528 2.5495020 2.3645038 2.5979498 2.2931902 2.4120140 2.4124441 2.4401866 2.5207790 3.0426885 2.6260038 2.4597358 2.5063487 2.1337268 5.0639186 3.1188492 2.3273800 2.5519758 2.5644129 2.6698008 2.6467003 2.3937610 2.4330240 2.6085278 2.4225223 2.6307181 2.8419527 2.7673384 4.0670785 2.6869661 2.8752946 4.4657027 4.2492942 4.8298392 4.4613007 4.8155445 4.8179893 4.2919044 5.0198613 4.9829037 4.3832935 4.5896838 5.5174687 4.3218189 4.2190329 5.1020569 4.7018908 4.4587709 4.9936324 5.1392863 4.5267562 5.0326950 4.6277719 2.6629051 2.9652867 2.9040989 2.8400942 3.0341126 2.7056551 2.9075707 3.0037568 2.7369834 2.9876069 2.8160870 3.1681947 2.5657798 2.9042257 2.8583900 2.8606945 2.9288910 2.6460998 3.0361758 2.9125971 3.0900391 2.8772530 3.2232518 3.0127422 2.9773358 2.8073342 3.0900269 3.1035519 2.8582447 2.8989118 2.9859822 2.7227960 2.9307059 2.8909108 3.0043538 2.8032341 2.7048774 3.3220418 2.7020074 3.0308850 3.2037184 3.0203811 3.2253709 3.1912493 2.5796579 2.7702899 3.7042995 2.8157297 3.0715613 2.7113233 2.9384455 2.3137515 3.1125005 3.9131127 3.0602347 3.2631062 3.0935626 2.5802935 2.9815986 2.9824382 3.1773814 2.4321224 3.7717565 3.2200413 2.6641885 4.2301273 3.5868325 2.7958670 2.4017104 3.9749142 3.7190699 2.2778922 3.3642056 3.4304069 2.3167009 3.9059102 2.3674214 3.2819548 2.9739269 2.4175742 4.2876121 2.8961092 3.0771466 3.0550470 3.1339654 2.8150504 3.2743929 3.2710436 2.9380697 2.5330268 2.5020031 2.4506878 2.2648837 2.6823746 2.0682455 2.3055201 3.3794277 2.4397166 2.6331064 2.3140175 2.2414583 2.3420596 2.2006873 2.6084526 2.4142082 2.4190193 2.1432666 2.2858716 2.4831373 2.3958105 2.3878710 2.4218662 2.6125250 2.3236348 2.6081073 2.5874470 2.5847923 2.0574313 2.2532677 2.3339485 2.2769887 2.9028239 2.5368849 2.9723120 2.5319386 2.3199501 2.6090721 2.6387373 1.7249023 2.5356928 2.2793338 2.4251067 2.9502297 2.7055887 3.5427185 4.1928688 3.0475016 2.5504750 2.4871190 2.3857395 3.0353278 2.4438215 4.1343175 2.3780697 3.2563846 2.6017565 4.1411650 1.8820421 3.0070997 2.6527608 5.8230650 3.8867541 3.0319187 4.7360997 5.4397494 4.3046943 5.7638445 5.9703602 4.2405798 5.0628771 3.2789849 4.2329534 4.7383638 4.7983705 4.5779785 6.4096333 3.2069483 5.7045306 2.9857127 4.0096692 6.2001807 5.4333193 4.7313980 7.2256217 2.6544205 2.6211287 2.4315095 2.4369162 2.4699259 2.6053488 2.5739656 2.3335777 2.6440342 2.6919278 2.6049111 2.7066361 2.5547337 2.5228007 2.5859948 3.0520063 2.4264030 2.3594770 2.6281305 2.6886379 2.9497683 2.5330858 3.1777907 2.6202770 3.2134955 3.0404687 2.8564968 2.2480142 2.5327530 2.8075301 2.9226347 2.8993786 2.6667119 3.1699612 3.6922557 3.2310825 2.7356616 3.2716512 2.9229180 3.1377021 2.4677543 3.1251979 2.9984437 2.9534233 2.4761948 2.7050057 3.3386459 3.1272307 3.1520824 3.0044801 3.0928987 3.4032969 2.6595762 2.8402874 1.7970575 2.6690731 2.9208797 2.3966777 3.1617925 2.3173030 3.2465968 2.8343980 3.4940890 3.0466639 3.2884815 3.0393544 3.0754955 3.4654446 3.5141362 3.1097992 2.9936276 2.9305937 4.6299643 3.4885741 2.2568025 2.9672511 3.2190326 2.0214980 3.3432336 4.9624126 2.9041418 3.0823222 2.9039267 2.7852553 2.6842526 2.7304463 2.8402382 2.9070471 2.7302891 2.9269382 2.5877694 2.8579567 2.8966779 2.6270109 2.9306320 2.7798595 3.1768120 2.8264094 2.9179089 2.6114657 3.0568479 3.0510251 3.0587312 2.6281597 3.2316933 3.2080935 3.0576090 3.3322530 3.0871365 3.1207792 2.8522401 2.9028952 2.9942510 3.2345396 2.5528558 3.0945568 3.0057686 2.7798683 2.6206645 2.8596004 3.0185572 2.6040927 3.1800327 2.9551983 3.3291147 2.7871262 3.0643011 3.1580937 3.7137458 3.6062609 4.6631045 3.3623994 3.3254194 4.4788106 2.1073825 2.6401239 3.7009729 2.7091904 4.3725112 3.5296125 2.3435563 2.6621777 2.5501313 2.4653772 2.7664995 2.3954190 2.4748179 2.4303541 2.5543665 2.6004999 2.7409695 2.4584726 2.5438965 2.7102092 2.4496694 2.6351180 2.4276879 2.4989098 2.9349009 2.5349125 2.4903518 2.3153950 2.5007266 2.6047830 2.4330962 2.4588083 2.5085890 2.5942772 2.7709731 2.7110555 2.5972345 2.6065669 2.5693299 2.8448258 2.9558126 2.7671458 2.5774288 2.5366853 2.5386867 2.5077434 2.6296750 2.3936103 2.6263713 2.6428073 2.2270509 2.5660065 2.5653671 2.4720212 2.4424941 2.8424008 2.5914446 2.6044514 2.6138052 2.7815544 2.5468283 2.6675045 2.6421892 2.5696063 2.7009357 3.2229788 2.3697184 2.8447132 2.7821309 2.5599908 2.7535770 2.7106964 2.4997583 2.6188207 2.8747639 2.9204536 2.7189688 2.6223970 2.6224972 2.7357381 2.7422136 2.9537674 2.5543574 2.6104127 2.9456010 3.3465095 2.9360849 2.8596224 2.9934264 2.7820178 3.0152245 3.0109883 2.7600470 3.0746713 2.6484290 3.1385068 2.2809099 2.6020834 2.0931409 2.3918830 2.2443594 2.4030391 2.4474685 2.1009783 2.2752105 2.3350797 2.5472731 2.2088425 2.3324442 2.1948121 2.4791263 2.4995760 2.3491302 2.3492829 2.4806968 2.5185175 2.2626470 2.5349303 2.6774221 2.6188576 2.7450435 2.5735347 2.3876021 2.4947319 2.4771722 2.5005644 2.5891680 2.5928311 3.0899709 3.3409982 3.1346643 2.5337655 2.9361477 3.2926221 2.0250138 3.0930358 3.2220539 3.4415614 2.4765651 2.6605084 2.2517804 2.8979841 3.4779947 2.4403436 2.6674219 3.7442823 3.0332371 2.9926679 3.1533389 3.5291943 2.9599390 3.0164970 2.8626324 2.9338631 2.5868807 2.9095424 2.5498382 2.0045063 2.9286615 3.4431440 2.5764127 3.7124244 2.2088749 3.2661258 3.3163152 2.6158527 2.5935006 2.9807737 2.7525396 2.4216915 1.9278614 3.0579040 3.0630265 3.2011489 2.7870043 3.4208069 2.8085584 2.4262664 2.7308687 2.9753413 2.9888124 2.9950784 2.6389056 3.1774368 3.4819475 3.4782137 3.2230420 3.3742448 3.6554201 3.3273973 2.8753281 2.8960694 2.8500994 3.0125318 2.8236849 2.7224401 3.1864681 2.7478758 3.0743204 2.8038983 2.9771906 3.0172888 2.7564747 3.1827508 2.8457658 2.5194356 2.5759376 2.8469698 2.9718378 2.5985395 2.7699269 3.2453412 2.7613296 3.1945631 2.5582837 2.6992695 3.0521217 3.1524786 3.2039116 2.9456040 2.8042012 3.3026491 3.2039704 2.9252378 3.1225381 2.8535426 2.9903341 3.2853875 4.4208504 2.9251926 3.1106407 4.0229083 3.8049998 4.0551371 3.7344719 4.1715525 3.9246172 3.6457575 4.0978076 3.4323558 4.0239762 4.2706610 4.0233953 4.4596083 3.5398843 4.1361505 4.1105340 4.1907219 3.9356450 2.9967412 4.3083954 4.0876791 3.9355554 4.5031229 3.8821534 4.0198097 4.1955706 3.6717595 4.5296444 3.3059373 3.5764135 4.3420054 3.0838620 4.9486730 2.5854642 3.6792512 4.5306655 4.3661456 4.1469761 4.5155376 3.3915397 3.6301453 2.9561709 3.5127000 3.1401337 4.5786474 2.6627503 2.7152713 2.8646326 2.7087607 2.7932278 2.7983962 2.8486183 2.5549257 2.7811373 2.7624909 2.5825976 2.4774606 2.6622985 2.5111938 2.7954846 2.7774163 2.8605556 2.7455657 2.7205346 2.9728548 2.7525364 2.7688502 2.6682300 2.4858741 2.6236882 2.7026594 2.5565067 2.6118791 2.7123089 2.6605015 3.0416154 2.8021341 2.7848954 2.5557206 2.6319122 2.4296336 2.9476579 2.7035375 2.2658702 2.5727613 2.7810546 2.4372052 2.5045117 2.8247787 2.7581854 2.7911374 2.8166221 2.8943360 3.1558757 2.8272345 2.6202216 2.8536838 3.3188507 3.1246832 2.5150924 4.5787013 3.5950149 3.0065598 2.5851166 2.7959870 2.8188162 2.5387301 2.7918806 2.9726750 2.8191175 2.8060687 2.8751670 3.0642857 2.8618233 2.8362796 2.6654776 2.8180038 3.6080740 2.8784120 2.8199535 2.8938166 2.9151492 2.7040110 2.7461796 2.7128283 2.8395074 2.5697016 2.8498079 3.1627990 3.2165639 3.1648575 3.1851767 2.8331688 3.1030268 2.8812952 2.9908640 2.9163543 2.9231078 2.7699716 3.2091077 2.7926299 2.6532390 3.3506864 2.7728025 2.6130972 3.3636877 2.7499462 2.4870153 2.9242911 3.1217658 2.6796592 2.6139348 3.2438908 2.9629238 2.5792480 2.7199348 2.4333477 3.3432009 3.2431033 3.0692183 2.5171819 3.1314367 2.7203326 2.5786318 3.4874225 3.0198514 2.7036592 3.1564032 2.5903406 2.5116582 2.5424828 2.5599895 2.7775293 2.5556364 2.8570681 2.9212151 2.5430749 2.7609971 2.9175889 2.8551672 2.6018580 2.5490899 2.3438666 2.2037932 2.4810477 2.2335213 2.3830994 2.4028404 2.4173691 2.5383310 2.4606926 2.4189073 2.6080661 2.5422744 2.6192379 2.5512122 2.4790624 2.8187182 2.2554568 2.3552314 2.7708739 2.3868806 2.9467633 2.6432662 2.6158899 2.7291073 2.6079788 2.8174276 2.5898970 2.3770098 5.3945257 2.4858505 2.9858131 2.7666179 2.6793671 5.5563532 2.2899481 2.9573593 3.1459989 2.4834642 3.1160961 2.5291588 2.3828358 2.3234487 2.0316766 4.0408483 4.8590106 4.7043043 2.2297658 5.2777905 4.4120293 4.0915279 3.0181663 4.8077411 4.9013301 5.1080820 4.6385395 5.0787795 5.4192074 4.7224579 4.3519296 2.6916795 2.3120550 4.4735732 4.9359506 4.1539114 4.6250117 4.4256357 5.0534885 7.1479859 4.5852703 4.6227797 4.3573191 3.6153014 4.0119533 4.5911262 7.8164779 6.2772854 6.0444835 6.3238980 4.7326053 4.5677983 5.3015923 4.0606074 6.0662235 5.7657806 4.2300133 4.1297969 2.9947617 3.2300799 2.8722467 3.4380578 3.4125997 2.9616898 3.0778592 3.2453491 3.2016106 3.1550380 3.0117517 3.4318075 3.2556342 3.1776261 3.2768979 3.6520745 2.9598514 3.5528888 3.7518327 3.1901854 3.3766589 3.5320695 3.2961153 3.4623828 3.0200194 2.8788026 3.1786488 2.9508236 3.7407143 2.9089623 3.7058519 3.6341824 3.2236864 2.9337799 3.1694634 4.3407861 3.4137459 3.6865145 2.7788658 3.1238451 2.9417079 3.5337485 3.2793630 3.4113690 3.7229282 4.6218560 4.2731289 3.9983511 4.1650461 2.9138903 3.6042223 4.6562284 4.8677906 4.2662700 3.6959412 4.6449531 2.5296508 2.6848453 2.4914344 2.8233978 2.8227104 2.5722103 2.7646804 2.7955709 2.4608650 2.6461330 2.2689691 2.7267484 2.7400635 2.7157979 2.7084752 3.1274900 3.0494323 3.0253276 2.1818663 2.8190178 2.5171841 2.2285859 3.1267868 2.5338600 2.6625517 2.5894833 2.9680748 2.5995270 2.8428148 2.5417019 2.3412022 2.3006154 2.5124718 2.6630241 2.7345659 3.1150741 2.8576531 3.9831260 3.2601887 2.8611696 3.3595979 2.8093618 2.7878909 3.2566255 2.5689958 2.8704363 3.1393289 4.9825574 3.6897502 2.8052604 2.5709078 2.5458957 3.3859191 2.3508645 2.4466679 2.2858844 2.4716203 2.4241149 2.4900617 2.4299967 2.2715323 2.4474152 2.3865723 2.4395264 2.4463697 2.5796397 2.4344268 2.2953585 2.5609321 2.3916130 3.4673863 2.3354131 2.5268914 2.4311788 2.4684593 2.6487143 2.4724858 2.4493884 1.6281910 1.7826758 2.8815850 4.2902163 2.7388207 3.6290749 3.6290749 3.6410479 3.6410479 3.6968285 3.4844357 3.7742860 4.0852007 3.5734508 3.6069278 3.5265175 3.7015512 3.7015512 3.6801353 3.4952685 3.6507021 3.6676132 4.3416122 4.3416122 3.9846839 3.9846839 3.7125143 3.5964127 1.8421020 1.8421020 4.2354542 3.6986638 2.0924226 2.0924226 5.4937131 5.4937131 2.4795710 2.4795710 4.4548089 7.5582028 1.6348004 
CYAPAR015051_KOG0273                                                                                                                                   2.5449149 2.6133970 2.8804898 2.8380473 2.4368340 2.1518770 2.9323005 2.8003620 2.6090858 2.4959019 2.0857263 3.1264064 2.6035689 3.4117747 3.0618706 2.8863572 2.4391736 2.2733006 2.0487502 2.7291373 2.1383482 2.9548957 3.1627482 2.7718852 3.0848230 2.5068969 2.9410581 2.2737500 2.4325344 2.8642360 2.4703374 1.9265713 2.5552913 2.4916772 2.2459874 2.7575213 3.1200858 2.2437477 2.4249564 2.6456921 2.6614447 2.6365063 2.5598503 2.7940189 2.3203842 2.4416794 1.9865612 2.1598388 2.3734652 2.4054341 2.4216902 2.8678240 2.3514779 2.6954257 2.7059782 2.6181518 2.6047753 2.6662331 2.2994408 2.6873832 2.5627866 2.1226970 3.0670482 2.0762488 2.5158697 2.7228404 2.2388223 2.7305853 2.5986032 2.5237056 2.6705463 2.8153945 2.3275589 2.4443607 2.4390823 3.0708103 2.1220814 2.5054346 3.1399530 2.7447343 2.4384233 2.4056583 2.3650769 2.7954465 2.8422753 2.3816803 2.3535681 2.3137285 2.2934471 2.6073357 2.6072498 0.6014010 0.4637584 0.5272183 0.5195859 0.5217433 0.5813023 0.5384757 0.5808270 0.5606704 0.6373018 0.9716179 0.6778060 0.5713943 0.5363471 0.6009600 0.6521307 0.6610954 0.6648848 0.6743067 0.8012244 0.7677356 0.0000000 0.7170794 0.7411137 0.9338346 0.7837693 0.9899163 0.6042381 0.9308190 0.9144049 1.0142280 1.0107162 1.0806034 1.1507087 0.7116490 1.2693367 1.2765855 1.3070774 0.7689592 1.5085389 1.5494886 2.2640631 1.6553956 1.5882649 2.1331937 1.8656305 1.7898357 1.9126666 1.9341164 2.2483578 2.1915953 1.9197216 1.9733615 2.0293580 2.1138599 2.0393288 1.9911310 1.8057928 1.9502086 1.7650453 2.1235890 2.0218304 1.9422364 2.1880680 2.0153283 1.8237424 2.0429173 2.1945532 2.0131576 2.0475973 1.9472377 1.9708214 2.1540648 2.1911154 1.8952803 2.1575141 1.8794803 2.2185189 2.2292618 2.1082623 1.9298107 2.0224080 2.3080990 1.9516690 2.0797660 2.4939549 2.1137705 2.3021397 2.7643951 2.0462708 1.8478772 2.1987079 1.9670633 2.0774982 2.0139826 2.2008812 2.0152627 1.8170497 2.2463688 2.0435248 1.9467196 2.1855368 2.1197073 1.8097649 2.0026582 2.0228969 1.8181675 1.9822401 2.1336936 2.1893843 1.9468790 1.9093409 2.1039309 2.0920023 1.9393442 2.0884586 2.3730354 2.1301500 2.2662884 2.4554840 2.2263634 2.2595995 2.1892853 2.0654093 2.3443499 2.3253956 2.1894405 2.5781307 2.5198145 2.6451008 2.4196479 2.8162345 2.7859472 2.5519567 2.0775852 2.7903799 2.6333589 2.8708796 2.3313510 2.5583421 2.3869390 2.2841557 2.3689736 2.7317700 2.5339623 2.5751156 2.5894369 2.9683432 2.4815942 2.5540180 2.4115509 2.2909280 2.6381399 2.7243236 2.2793766 2.4693052 2.5331820 2.9100041 2.8517454 2.4623945 3.0852956 2.3158550 2.4618444 2.5131512 2.1666449 1.9439860 2.5083824 2.5762216 2.7758721 2.2602699 2.6269932 2.6289868 2.3611741 2.5367855 2.5549208 2.5498612 2.3794193 2.3481836 2.3401359 2.1406481 2.3739499 2.3515202 2.6952234 2.3705870 2.5328876 2.5180639 2.4208063 2.3134093 2.2284820 2.3867382 2.4412460 2.4748996 2.5322581 2.2434609 2.1171404 2.5460286 2.4166404 2.2596409 2.3147780 2.4471931 2.3216962 2.4167488 2.4859968 3.0446173 2.7581154 2.2391004 2.4687149 2.4040455 2.3924056 2.7667128 2.3687988 2.6838374 2.4799185 2.8720960 4.2208449 2.6954887 2.7449590 3.4611370 2.9557779 3.1110585 4.7051253 3.1393567 2.7695105 4.4015405 3.3278799 4.0461460 4.9892876 2.5335569 4.6158391 5.2683926 4.5839082 3.3327868 5.4584741 5.4395204 5.0892631 4.9411002 2.5565013 4.4039266 4.6169418 2.8907399 5.0168052 3.7379845 4.9589666 4.8513001 3.3534323 4.6927836 4.4142534 5.7209115 4.4657545 4.6374207 4.3165425 5.3931868 4.8376324 3.7704031 4.5242337 4.6918635 4.7338299 4.8657370 4.2772230 3.9960740 4.6987103 4.5753106 3.7647607 4.6444350 4.1245874 4.6513536 4.2843534 5.6625031 1.9890726 1.9688784 2.1315994 1.9412063 1.9572954 1.9961404 1.9011259 2.1797976 1.9637209 1.9653661 1.9441175 2.0459819 1.9334700 2.1457686 1.8429406 1.8810411 1.8269839 1.8731017 2.0256163 2.0656664 2.1482971 2.2419288 2.0147603 2.3082325 2.1584050 2.1037810 2.0037557 2.1019098 1.8799596 2.0242064 2.1666796 2.2770625 2.0176367 2.1492775 2.0336776 2.2045788 2.5962470 2.2446078 2.0481251 1.9889234 2.1676163 1.9384356 2.2110390 1.9135865 2.0521958 2.2327345 2.2742724 2.0122260 2.1312053 2.0345236 2.7244694 2.1954392 2.0957378 2.5315301 2.7903858 2.0480224 3.1037622 2.1416351 2.1837792 1.7081425 1.9682472 2.5000367 2.6497186 1.9338439 2.2857231 2.0730625 2.0420405 1.7958568 2.2918754 2.1777665 2.4021407 2.3572567 2.7370887 2.9453204 3.0010643 3.5866027 2.5222432 2.7190725 1.8863550 2.4292059 2.5611768 2.5677711 2.2597605 2.8442129 2.1402103 2.7155113 2.3374026 2.4528222 2.8523550 2.3831746 2.7129413 3.0580052 2.5181544 2.5095604 2.6951120 2.4073357 2.3608680 2.3792186 2.7378309 2.5983840 2.3740068 2.2092020 2.6596664 2.5771417 2.4829466 2.3961319 2.5784072 2.6597435 2.9283610 2.4885495 2.8371191 2.4305233 3.0779858 2.3600086 2.9653397 2.5259890 2.5747366 2.7959498 3.3851281 3.4143099 2.6572801 2.9927744 2.7224044 2.0824280 1.9449375 2.7353048 2.8432245 2.1073464 2.3862099 1.8477654 2.1013129 2.1205611 2.1636385 2.4447613 2.0222130 2.6123745 2.6131128 2.2524815 2.2536959 2.5247141 2.7200248 2.0594438 2.7933450 1.9546697 2.8392888 2.4629106 2.2277873 2.7683278 2.9185305 2.4891370 2.7460458 2.4039522 2.7453873 2.5420627 2.1984768 2.7180463 3.0730832 2.7016244 2.6194610 2.6742417 2.6993283 2.4061581 2.9717009 2.5477908 2.5209565 3.0197136 2.6643459 3.3430531 2.7138139 3.3238165 2.9876487 2.7138139 2.5782381 2.4098335 2.3460743 2.5825023 2.4830895 2.4948969 2.7276077 2.3171824 2.6969559 2.5484807 2.5775186 2.5659004 2.4937341 2.5053701 2.8022349 2.4853320 2.4513580 2.5844480 2.5771184 2.4556054 2.5320477 2.6625485 2.8520043 2.2919577 2.6506946 2.5118814 2.6221010 2.7923895 2.5382633 2.6670550 2.7024394 2.9670661 2.2928294 2.6935275 2.8000762 2.7374744 2.5605181 2.5400211 3.1984245 4.0202997 2.7423303 3.2648557 3.4703282 3.7660773 2.5907762 3.2461250 1.8302461 3.1247259 2.8820695 2.4155805 2.1888913 2.3124584 2.4844285 2.5092765 2.3121563 2.4038299 3.0507430 2.2890690 2.4248863 2.2269545 2.5128468 2.4002963 2.1698936 2.2466037 2.3732339 2.3346887 2.7082398 2.6956641 2.4333283 2.6834995 2.5181741 2.4814681 2.5211905 2.3365612 2.5418531 2.4181406 2.8957731 2.5404541 2.4585860 2.5957989 2.6361716 2.7488323 2.7630370 3.2698982 2.1351175 2.0618917 2.3442156 2.0099594 2.0052639 2.1939611 2.2760605 2.3791104 2.2851225 2.2293263 2.3587455 2.3715437 3.0547232 2.4708694 2.4442331 2.7763037 2.4891156 2.4579929 2.6966450 2.8638668 2.9372171 2.9766300 2.8197316 3.0000695 2.9016120 2.3910568 2.9731828 2.8626992 2.2904132 3.0111886 3.1613031 2.4155472 2.3018212 2.3082861 2.4730065 2.7913666 2.5689788 2.5318794 2.5593026 2.9402523 2.5304973 2.8591511 2.3147395 2.3487114 2.4839410 2.9758651 2.9740873 2.6156762 2.3630203 2.8758960 1.8693806 2.4694178 3.1664712 2.1948302 2.2179165 2.2971017 2.6864782 2.5913867 2.4300608 2.1865791 2.3135637 2.1598313 2.2258870 2.5110679 2.1378475 2.4831311 2.2172563 2.1946020 2.0503386 2.1155298 2.3715698 2.4263755 2.0287003 2.6088611 2.0464705 2.2774526 2.1551891 2.1597233 2.3799339 2.5405035 2.3085355 2.8756912 2.4703944 2.2111224 2.2458365 2.6962932 2.1913086 2.2587254 2.3544345 2.6809991 2.5973946 2.6973926 2.3605030 2.5187557 2.5165335 2.4647524 2.6394741 2.1252564 2.0197228 2.0262605 1.9103377 2.3180115 2.1635736 2.2138352 2.1571599 2.1762599 2.7051021 2.2361562 2.4962624 2.1631930 2.0103424 1.9570316 2.1347176 2.5182793 2.0165382 2.1826383 2.1681333 2.4606266 2.4366469 2.7015189 2.3792609 2.4417935 2.1159327 2.0150285 2.2273450 2.3371124 2.0024856 2.2886583 2.3727500 2.5021164 2.0716776 2.1982426 2.3891374 2.3100157 2.3372397 2.3276557 2.2251376 2.6577025 2.1935414 2.0596198 2.2315892 2.1719130 2.2891925 2.3648246 2.4226468 2.5301415 2.0284888 2.6160638 2.3236631 2.6344152 2.1933041 2.3620922 2.2337080 2.1003645 2.2854478 2.2127898 2.2129346 2.0148241 2.6325313 3.0473493 2.8242805 2.8929047 3.3975696 2.6835292 2.5920466 2.6997987 3.8783146 2.6533742 3.2425996 3.6909557 4.4342289 2.5143477 2.5911592 2.5692420 2.5219552 2.6507453 2.6182313 2.5761315 2.6813804 2.5577494 2.7584237 2.8333821 2.4792476 2.3383237 2.6590016 2.8165622 2.5776373 2.7276347 2.6669801 2.6270022 2.8084024 2.4511634 2.2236853 2.4023537 2.6889509 2.8185585 2.7882454 2.4862057 2.9186236 2.4512850 2.8157640 2.3775771 2.7659951 2.5246277 2.6703253 2.6746548 2.5372372 2.6147269 2.5902101 3.1745116 2.5330876 2.3838545 2.8158121 2.9477833 2.4431992 2.2012975 2.7611546 3.4562321 2.4026816 6.8422060 1.6579973 3.5338324 2.6276260 3.0159062 1.7122248 6.4827265 2.1617289 1.8730719 2.6137980 2.2331677 2.9252424 4.5979853 2.4546569 2.4402013 2.1329961 2.6211663 1.9843250 2.1879332 2.8627496 2.1752286 3.1716814 2.3841961 2.3046687 3.2445695 2.1920808 2.5231017 3.7783066 2.6670357 2.1911220 2.7771466 3.0684942 3.2042571 3.0483780 2.3163194 2.7577138 3.4483891 2.0385734 3.2900579 2.6072965 2.5834365 2.7822966 3.8856294 2.4283920 3.1908229 2.4436115 2.2447121 2.5650188 2.1837483 2.2513942 2.4005997 2.3656207 2.2993066 2.5871334 2.4354465 2.7941901 2.3314251 2.6327545 2.2905115 2.4553658 2.2095402 2.9200673 2.6277472 2.5944137 2.2799840 2.4909273 2.6052344 2.5685607 2.5742267 2.5277704 2.8781929 2.3667460 2.8274652 2.4969488 2.5401805 2.6146183 2.3724581 2.6987670 2.9726954 2.9851170 2.9101032 2.9931761 2.6879245 2.7073391 2.7943677 3.1395705 2.4471857 3.1701622 3.2077378 2.5887137 2.4323422 3.5959502 2.8449782 2.3368791 2.1227434 2.9995448 2.5195219 2.7423965 2.2872931 2.2949492 2.3273796 3.3078270 2.9296092 2.0208978 2.5064955 2.5850041 1.8474441 2.5224042 2.7740413 2.3789594 2.8127490 2.5566620 2.7195633 2.3271651 2.3642932 3.2037436 2.3446812 2.6663347 2.9895673 2.7899825 3.2752307 2.3407271 2.2428112 2.5597696 2.8774376 2.1847085 2.7554445 2.9535571 2.8219905 2.7875868 2.7571822 2.8325904 2.8532361 2.6166411 3.0607360 2.7723406 2.5396304 2.5742685 2.4475977 2.5333284 2.5520885 2.3334937 2.2400080 2.4821661 2.4713457 2.6186000 2.4995970 2.2747706 2.6110456 2.4039756 2.5279742 2.4826662 2.3711702 2.3380167 2.3260807 2.4322820 2.6101633 2.4947538 2.5723112 2.5518128 2.3425127 2.4235338 2.7415984 2.5369473 2.6381698 2.3505432 2.4563437 2.9176240 2.9183937 2.6390415 2.5809655 2.9378879 2.2848380 2.0175581 2.9766778 3.0969183 1.6482709 2.7957827 1.7713090 1.7914559 2.3248738 1.9683015 2.1588323 2.2895363 1.8693285 2.0776625 2.4996912 2.1150542 2.8488830 2.0191705 2.8619673 2.4949525 3.0720337 2.5835996 2.1929708 2.2090178 2.1724417 2.1537994 2.5238454 1.8632930 2.5686160 2.1893030 2.8768014 2.1144850 1.8431228 2.0558816 2.7551810 2.7555664 1.8117856 2.4279999 2.2192404 2.9382910 2.1898323 2.8798944 3.3770227 1.8876780 2.2489448 2.7220513 2.8342925 2.9117999 2.5408777 2.3402564 2.9628114 2.6590635 2.6274554 2.6901129 2.5802171 2.8151287 2.5979167 2.9363300 2.5680500 2.8623484 2.5559694 2.6149605 2.7185066 2.8525557 2.5248951 2.6555235 2.8738003 2.5132185 2.7935169 2.7974272 2.6351488 2.5267677 2.4536483 2.7673719 2.6330533 3.0051224 2.6697739 2.4997840 3.0505045 2.9771920 3.0951351 2.7979219 2.8979981 2.8245242 2.7016027 2.8613338 2.8413191 3.2420088 3.2689194 3.0142792 2.0825326 2.1525803 2.1261363 2.8658741 2.0330746 2.1268498 2.9658947 1.9526144 2.3259967 1.8378421 2.1235980 2.0369987 2.1102415 2.0786889 2.3183946 2.0856121 2.2067592 2.1834720 2.2443627 2.1834857 3.0529541 2.1588322 2.0306818 2.2935033 2.1680320 2.1567715 2.3149545 2.7057227 2.1433568 2.3492432 2.8505408 2.4429409 2.6340377 2.2690919 2.5644726 2.1710048 2.6228392 2.5504422 2.5796735 2.3892972 2.6811711 2.6746541 2.4330348 2.7343543 2.5370061 2.5520893 2.3312480 2.8717969 2.6947985 2.0275310 2.3805581 2.6385015 2.7434710 2.7905441 2.4628800 2.0523558 2.6415151 4.5608789 2.3759168 1.9260276 2.1475781 2.4562761 2.2346773 1.8355740 2.5722539 2.6246716 2.5401119 2.4053009 2.8555155 3.0669358 3.0592342 2.1990638 2.8832230 2.7063140 2.8167429 2.2874442 3.0221203 7.4521792 3.3834639 2.2916186 3.6675599 2.4613172 3.3024873 2.8545175 2.6046044 3.1639022 1.9828792 2.5898436 2.5375971 2.3051088 2.9653022 3.0958097 3.6033828 2.3417451 2.8339095 2.5043935 3.6754504 2.4532921 2.9349181 4.9141045 4.1400634 7.0669339 5.4103364 2.7154223 6.3683036 4.8375861 5.5199523 2.6516319 3.0506799 4.7049612 4.1263888 5.7466926 4.5403497 8.9999989 8.0654551 2.3587948 5.7598643 8.5446491 4.4990297 4.0340873 8.9999986 4.3063510 5.4089503 3.4649455 3.2201154 5.6213588 3.4573485 4.8650046 4.0499745 5.3605169 4.3241526 2.6194993 2.9435849 2.5425709 2.6391251 2.6709644 2.8400355 3.0229884 2.5524713 2.4003628 2.3768763 2.4421656 2.7545001 2.2337529 2.7619407 2.4206695 2.3790581 2.6388735 2.6776186 2.6524871 2.4041902 2.4141744 2.8176488 2.5879817 2.4368952 2.4621342 2.5340978 2.8305861 2.2456620 2.8334559 2.5732559 2.7016004 2.6341619 3.0253138 2.7991880 2.4628126 2.6982691 2.1920463 6.2094930 3.0098217 2.2580533 2.9438646 2.8219312 2.8526042 2.7761536 2.6056198 2.6962641 2.7590535 2.6551371 2.7740158 3.1826234 3.0714166 5.2617357 2.5330067 2.9675315 4.9352920 4.4073758 5.7881529 4.6927593 5.5250833 5.1720081 4.7413473 5.2756101 5.4750474 4.6581465 6.0958324 5.6391593 4.8969511 4.8831051 6.6758438 4.6979420 5.3590079 6.4678306 5.0019006 5.1334876 5.5666782 5.4337980 2.7192217 2.7568554 2.8025828 2.6783546 3.1925520 2.6112441 2.8523477 2.8021563 2.6964793 2.8894838 2.7805403 3.0712882 2.3622601 2.5768467 2.8749079 2.8240161 2.7307006 2.4513775 2.9414773 2.8938386 3.1505796 2.7870951 2.8097625 3.0453892 2.9082746 3.0051362 3.0747357 2.5194514 2.8785595 2.9745168 2.9716617 2.6081991 3.0546654 2.9007244 3.1124095 2.5293742 2.8225410 3.1846683 2.7129211 3.0660532 3.1183954 2.9791020 3.3860586 3.0843195 2.5834203 2.8310172 3.7271621 2.8779865 2.8697271 3.0697702 2.8174403 2.2233783 3.1453601 3.9272140 2.9999936 2.9481338 3.1049743 2.9813198 2.8672678 2.7360518 3.2098829 2.5095096 3.9376727 3.3076063 2.5783687 4.0486907 3.3399652 2.8737982 2.8181375 3.5596149 3.8026585 3.2450795 3.5930852 3.2951491 2.6486081 3.0753579 3.4674356 2.9531080 3.1607314 2.3707036 5.1446551 3.4114032 3.0103379 2.9465780 2.8498218 3.1569065 3.1691098 3.3015221 2.8940205 2.6444881 2.3289661 2.2878573 2.3398509 2.5194624 2.0932820 2.1571016 3.4755487 2.8510831 2.4680256 2.3973058 2.2883547 2.0869811 2.3555576 2.4125965 2.5905526 2.6328784 2.0506142 2.4571961 2.5142578 2.7630356 2.5072750 2.3414317 2.6089537 2.4583475 2.7702400 2.6122748 2.4874020 2.3007184 2.3883894 2.7428553 2.2066189 2.9809327 2.5500674 3.2970756 2.7043472 2.5871931 2.8202169 2.7633803 1.6888270 2.5671813 2.4533208 2.7395226 2.8627657 3.0245969 3.8291116 4.2034903 2.6912713 2.3448869 2.7124383 2.6831024 2.7491517 2.4615253 3.8048944 2.6694080 3.3155310 2.5880834 4.3830588 2.2123914 3.1314975 3.2671409 4.7692055 3.4655807 2.9475305 4.2303292 4.7749348 3.0860709 4.4036467 5.7809060 3.7444318 3.6008103 3.2974459 4.0484793 4.2313444 4.1704344 3.8675229 5.6254408 2.4669337 4.2696388 2.2079801 4.2280095 5.0871086 4.6152584 3.9793059 5.7502187 2.7032041 2.4348450 2.4483600 2.3287518 2.6160550 2.8091957 2.7464797 2.3566220 2.6587980 2.7422909 2.5800513 2.8286847 2.5052278 2.7919044 2.6344960 2.8265287 2.3530353 2.4891865 2.5548280 2.4536600 2.7544548 2.1558461 3.2058777 2.7935729 3.1632768 3.2916385 2.8341283 2.4299179 2.7642074 3.2270313 3.0780848 3.0385155 2.9357588 2.7147645 3.2547942 3.0744101 2.7040844 3.0415764 2.8957493 2.9075017 3.0428862 3.0897476 3.1961351 2.9206569 3.0036816 3.0198104 3.2327242 2.1975166 3.0677807 2.7777417 3.3473195 3.2788754 3.2807549 2.8179041 1.9258718 2.7994649 3.6208738 2.8431311 3.1114975 2.7099624 2.7031969 3.1240772 3.0909331 2.6796659 2.9718708 3.3310816 2.9500576 3.4315766 3.8355616 4.0440879 2.9413849 2.9944564 4.1206324 3.4336542 3.4759734 3.3152058 3.6951532 1.8339097 3.7164792 5.6213955 2.8251422 3.0247664 2.8072438 2.7001369 2.5300884 2.6486273 2.8188830 2.7218896 2.7986077 2.9292171 2.7523068 2.8467304 2.9146823 2.5709209 2.7464544 2.6897536 3.1360654 2.8065403 2.7815788 2.7039577 3.0049912 3.0345039 2.9231048 2.6113355 3.0364501 3.1759882 3.1648008 3.3121262 2.7370430 2.8910522 2.9603125 2.6299891 3.0304052 3.1842921 2.8902653 3.0370336 2.7552045 2.6474905 2.6402650 2.9985539 2.7012484 2.4106261 3.2759508 3.1265829 3.4145601 2.5451423 2.9612777 2.8326067 3.0026569 3.8312527 3.7985342 3.0855927 3.2503811 4.4766106 2.6774966 2.6515393 2.5397615 3.2831330 3.9364227 5.5465958 2.1933570 2.5038663 2.4229089 2.3634937 2.7673857 2.4856380 2.3483044 2.3458345 2.5157673 2.3030212 2.6293246 2.3602787 2.5345764 2.4432117 2.4642284 2.4795626 2.5007543 2.4932819 2.7338240 2.4214453 2.4737405 2.2665459 2.4289090 2.4384910 2.4860535 2.2552510 2.4060117 2.4991999 2.4826856 2.7596139 2.4566528 2.5500447 2.7422646 2.6894009 2.6274787 2.8602333 2.5159203 2.5075629 2.6184343 2.5882358 2.7197106 2.5611552 2.5916905 2.7211764 2.3122581 2.3151147 2.9404888 2.6944795 2.6824210 2.5712019 2.5882647 2.4997916 2.8319698 2.6618542 2.8456151 2.6105996 2.7509408 2.5840107 2.7501576 3.5223022 2.4150244 2.8433972 2.9251827 2.9418665 2.9877677 2.6688862 2.7239626 2.5767830 2.7450370 2.8384921 3.0659044 2.7435689 2.6499744 2.8297333 2.6812506 3.3088121 2.7984036 2.9147028 3.0512001 2.9395235 3.1284627 3.1659502 3.1069391 2.8882692 3.1893758 3.2367047 3.0697355 3.0668610 2.5036320 3.3856753 2.1745721 2.3115749 2.2901647 2.5130950 2.4403152 2.1853370 2.3898338 2.2629996 2.2391668 2.6134330 2.5939688 2.3857759 2.3221721 2.5156729 2.4131217 2.3754395 2.3844551 2.4619822 2.3844473 2.6056962 2.5752232 2.6757060 2.5533393 2.6839240 2.8904097 2.4700283 2.4544489 2.6772843 2.5792586 2.4712347 2.5074965 2.4889227 2.9119175 3.1740386 3.3706772 2.7765851 3.1379557 3.3376705 2.0270752 3.2033884 3.2037063 3.7632853 2.5318731 2.7110005 2.2593159 2.7067604 3.2695856 2.3763563 2.8020440 3.5770235 3.2424491 2.7748711 3.0855155 4.1197812 3.1360563 3.5716064 2.8840972 3.2807628 2.8880958 2.6864337 2.7276401 2.3153396 2.8309494 3.8273408 2.8779764 3.7245560 1.9959395 3.3213204 3.2721505 2.8133422 3.1089870 2.8451124 2.5812961 2.7232864 1.5280935 3.1262961 3.1569006 2.8711203 3.1979066 4.2236621 2.9376476 2.2489402 3.0110467 2.8662767 3.1424343 2.8183388 2.8008474 3.2759841 4.0112292 3.4796308 3.4647175 3.2747156 3.0945180 3.5310779 2.7911162 2.8240714 2.9297070 3.1066371 2.8424632 2.7450031 3.0853864 2.7596716 3.0420648 2.8224073 2.8713968 2.8625922 2.9119923 3.0043123 2.8332936 2.7483690 2.8508637 2.9164360 2.8144169 2.5010817 2.7078042 3.1226319 2.7648740 3.0882511 2.8944133 2.5771072 3.3561003 3.0398799 3.1193232 2.9577395 2.7438316 3.1812984 3.4281007 3.0256058 2.8252063 3.2050763 3.1860808 2.9285887 4.5037203 2.9505540 3.2182732 4.1172690 3.9667061 3.9450810 3.9258801 4.2776449 3.8824092 3.7051922 4.0686666 3.0838394 3.9268731 4.2628456 4.0153903 4.0623547 3.7529124 4.4851918 3.8323400 3.9289022 3.9118098 3.1684868 4.5004598 4.1938910 3.9334246 4.5658324 3.8024828 4.2762339 4.0388253 4.0632524 4.4050607 3.6935353 3.5670809 4.1847181 2.9686201 4.9707971 2.4525311 3.6557626 4.8978270 4.4514169 4.1630451 5.0647970 3.4087006 3.4030208 3.8920719 3.9672114 2.7779229 4.3306619 2.6941361 2.5937240 2.9077917 2.3638782 2.6033545 2.5592918 2.6298020 2.4593340 2.6126961 2.8674159 2.5812811 2.7376635 2.6299342 2.6062086 2.6908423 2.6973592 2.6773144 2.6851022 2.5904275 2.7916725 3.0996695 2.9864302 2.5885700 2.5427047 2.5416480 2.8019939 2.5290046 2.6803166 2.8431082 2.5800315 2.8539147 3.0547563 2.7642545 2.7680574 2.7452764 2.4898046 3.3462289 2.7947259 2.3092310 2.3886922 2.6958955 2.7850740 2.2941860 2.9265992 2.4520639 2.6602359 2.7402156 2.7333638 2.9681419 2.7987930 2.7319411 2.8221329 2.8034214 3.1441068 2.7538957 4.4734670 2.7967092 3.0785197 2.7307000 2.7043228 2.9048148 2.7712037 3.0265567 3.0698358 2.9689343 3.0706315 3.1002762 2.8819761 3.0346439 2.8941267 2.7307409 2.8838889 3.2936013 2.5497367 2.9059517 3.0329003 2.9837248 2.6298851 2.8140296 2.6886371 2.8131780 2.6861214 2.9738359 3.1737308 3.2338889 3.1144803 3.1060720 2.8806448 2.9407333 2.9117552 3.0182132 3.1346770 3.2769902 3.0097572 3.1139883 2.9847001 2.8184834 3.1163337 2.5184444 2.5245716 3.4411728 2.9729098 2.5715695 2.7273301 3.4443952 2.7810631 2.7824265 3.2211674 2.8905938 2.6644517 2.5779671 2.5846642 2.9367631 3.4651316 3.0380719 2.7461901 3.1319607 3.0851162 2.7835371 2.9463476 2.7406694 2.5926214 3.2117573 2.8474289 2.5540478 2.5199442 2.7399999 2.5987842 2.7060849 2.8239092 2.7839625 2.5598183 2.7223740 2.9389609 2.7446934 3.0409313 2.7360436 2.6512523 2.5498686 2.5741451 2.5819349 2.5195122 2.5762931 2.5880148 2.7005064 2.7406729 2.6657739 2.8003117 2.8556196 2.8533802 2.7168630 2.5858032 3.2563363 2.5851604 2.6604485 2.7940752 2.6675130 3.2691925 2.6696280 2.8161883 3.2604314 2.8175273 3.0930162 2.6245818 2.7028861 6.6943583 2.5689860 3.1684702 2.9406013 2.7571789 6.8987154 2.8366884 2.9415694 2.9126905 2.2710846 2.9633571 2.4976934 2.7255743 2.7056980 2.2290283 4.8175081 4.9913005 4.2870264 2.4733914 4.9470438 4.4214072 3.6141540 3.1998866 4.3741523 4.9428824 4.5960223 4.4043099 4.4744435 5.6353908 4.3140663 4.2474802 3.2298707 2.4373726 4.7398696 4.7514430 4.3758990 4.4186091 4.2780120 6.4523627 7.0681296 5.7074828 5.0357616 3.8584665 4.1478372 3.8388341 4.0621192 8.9999986 7.7920529 7.6326583 5.7792507 4.6807613 6.0996778 4.9313848 4.9563677 5.0595018 6.1713297 4.6733231 4.1461628 3.6332988 3.7692183 3.0216830 3.8869427 3.7945658 3.6269948 2.9338390 3.7912772 3.6075342 3.6342642 3.4999495 3.4918662 3.6911669 3.3053901 3.9143122 3.7411150 3.6077494 4.3020038 4.0088403 3.8639780 3.9413482 3.7999929 3.5727468 3.6427399 3.7241684 3.3192948 3.6759349 3.2845070 4.0334352 3.4836322 3.8313222 3.8538743 3.2423253 3.5073916 3.7801872 5.2241257 3.9157966 4.1094030 3.3958624 3.4882899 3.1497840 3.7974227 3.7202564 3.5700225 3.9277942 5.1939080 5.5096976 3.7388701 5.0785397 3.0887102 4.0704577 4.7242478 5.9211988 5.3867066 4.8616213 4.5852053 2.8117303 3.1317503 2.8525417 3.1345090 3.0953320 2.6908437 3.0395042 3.1678967 2.3088922 3.1873305 2.5395559 3.1966068 3.0852850 2.7659363 3.2882871 3.3226067 3.9857496 3.1544715 2.2661160 2.9508790 2.8793234 2.6605220 3.1063709 2.8029624 2.8042507 3.0895639 3.1614634 2.9299324 2.9153800 2.7732160 2.8725481 2.3520057 2.8657635 2.9222482 3.0665188 2.9907731 3.2054039 4.4008130 3.4841176 3.1852790 3.3465550 3.2093697 3.3306646 3.3744742 2.3874807 3.1138803 3.4044145 6.2168962 3.5210878 3.5188668 2.6281120 2.6220410 3.2654651 2.4917869 2.5282955 2.4984669 2.4561467 2.4706345 2.5064809 2.4687822 2.3793742 2.5089006 2.4564172 2.6759030 2.4278999 2.6244573 2.5427999 2.6166965 2.8575038 2.4429006 3.8220494 2.5672547 2.6748604 2.4683130 2.6279212 2.7594735 2.6292840 2.5794215 1.9435808 1.7631587 2.9415113 4.5363729 2.5567273 3.5380769 3.5380769 3.5660621 3.5660621 3.6031803 3.4793372 3.5634789 3.8633770 3.6354195 3.4792534 4.0625965 4.0294794 4.0294794 4.2246132 4.1620921 4.1912901 3.9500438 4.4393284 4.4393284 4.0569866 4.0569866 3.5541819 3.9411151 1.9080981 1.9080981 3.8192274 3.9680282 2.1118522 2.1118522 5.0972806 5.0972806 2.5821083 2.5821083 4.4011753 7.4307144 1.5938652 
GRACHO007550_KOG0273                                                                                                                                   2.6792053 2.6540311 2.7731355 2.7581505 2.4508652 2.2530476 2.6968654 2.7045015 2.6394125 2.3334830 2.0050989 2.8710543 2.8277227 3.3491220 2.7819347 2.8813535 2.3108554 2.2424555 1.7679347 2.9014265 1.9342764 2.9046411 3.1165562 2.6065625 2.9358214 2.8741477 3.0668058 2.4276845 2.2932995 2.8270704 2.4891108 1.9289605 2.2748360 2.5027611 2.3082717 2.6008861 3.0070181 2.5194537 2.5472451 2.8119176 2.8564718 2.8758341 2.2804798 2.7624265 2.6081821 2.4081991 2.0721234 2.0836150 2.2724206 2.4771564 2.4334984 2.6389573 2.4507903 3.3676050 2.6090895 2.1958663 3.1233000 2.6121144 2.4397708 2.6124052 2.3713067 2.1657711 3.0792990 2.0520387 2.7355565 2.4528808 2.1080832 2.7148559 3.1594046 2.3523540 2.7595456 2.9941861 2.2181034 2.7724594 2.6685323 2.9039589 2.3601602 2.3014137 3.3289316 2.5827076 2.1719550 2.3677010 2.0182609 2.4934762 2.6538861 2.4282596 2.4901854 2.1621753 2.5134789 2.8399646 2.5962475 0.6522187 0.6095341 0.7151750 0.6166771 0.5866487 0.6579303 0.6310440 0.6621708 0.6604200 0.7739051 1.0159558 0.7125709 0.7216040 0.6123985 0.7283178 0.7163788 0.8347828 0.8657332 0.7116441 0.8108620 0.8202209 0.7170794 0.0000000 0.8057843 0.9551298 0.8333428 1.0156319 0.6032094 0.8555608 0.7883958 1.2147304 1.0226023 0.9929978 1.0651072 0.7850727 1.1723145 1.3050707 1.3777787 0.8369661 1.5215651 1.4845103 2.0418104 1.7026189 1.5980577 1.8515333 2.0141874 1.7380879 1.8945269 1.9302386 2.0696792 2.1619156 1.8849165 1.9713254 1.9402563 1.8427271 2.0183567 2.0204630 1.7147980 1.7518884 1.8777199 2.0294374 1.9928526 1.9013476 2.2287585 2.0280706 1.7365316 1.9284240 2.0078121 1.9602077 1.9459055 2.0090698 1.8313503 2.0319764 2.0662471 1.9270486 2.1174962 1.9233706 2.0105716 2.1245000 2.0734192 1.8554949 1.8777152 2.1518394 2.0980338 1.8063336 2.2793998 2.0552962 2.2379841 2.8331434 2.2005343 2.0655760 2.2870413 2.0497742 2.2479624 1.9902616 2.3799224 2.0697621 1.9306619 2.4212582 2.0991475 2.0318409 2.1237711 2.2916028 2.0251826 2.1600499 2.0959609 1.9668500 2.1214663 2.2992953 2.4395547 2.2335908 2.2502976 2.3563099 2.2603261 2.0984055 2.2555887 2.3221123 2.0547628 2.4826653 2.4403554 2.1031006 2.1654916 2.3421119 2.1479936 2.2543556 2.4287043 2.5660051 2.6094694 2.5745824 2.3714114 2.5949577 2.6563139 2.5390087 2.3958771 2.4370958 2.6314847 2.6500988 2.5416525 2.3405889 2.6884096 2.8805849 2.4037354 2.5514352 2.5752899 2.7425731 2.6461004 2.8269548 3.0939749 2.6943508 2.9586764 2.5418188 2.3338917 2.8401730 2.7124464 2.7300996 2.6554726 2.7522061 3.0869698 2.6365673 2.7825225 2.9497305 2.6396123 2.7710254 2.7039064 2.7021109 2.0789870 2.6816593 2.6517066 3.0663295 2.2863691 2.6756658 2.8063106 2.7259530 2.3840708 2.8881175 2.6201201 2.4180776 2.3654563 2.2283333 2.2083485 2.2999927 2.3897570 2.6579769 2.5252649 2.3777903 2.4524213 2.4449489 2.1876852 2.3269911 2.5962015 2.1969162 2.7559653 2.4931757 2.1143138 2.2295172 2.5957608 2.3779177 2.2079185 2.1215907 2.4570110 2.5506083 2.4822954 2.6569955 2.9550792 2.6720637 2.2366980 2.6057113 2.4686552 2.3875493 2.5590783 2.4041014 2.7559620 3.0071359 2.7216270 4.4597915 2.4581995 2.7143855 2.8284621 2.3443987 3.6620036 4.9636123 3.1884858 2.8354542 3.9495008 3.1885524 3.8342068 4.9515399 3.5019192 4.8206160 4.4792747 4.2847141 3.7140400 4.6162313 5.1611270 4.6118536 4.2596161 3.8107750 4.2036469 3.9769599 2.1607402 5.3947890 3.5230343 4.4999218 5.0487877 3.5463244 4.9252765 4.9145028 5.5859549 4.2064901 5.1902652 5.0058424 5.9747663 4.6676424 4.3032460 4.8761796 4.6504493 4.8521237 5.6732356 3.8823817 4.4326676 5.0494742 5.3208733 3.6149011 5.4218574 4.0050242 4.8063831 4.3052895 5.2778353 1.9893825 1.9246538 2.1704652 2.1255156 1.9434464 2.0844366 2.1802668 2.1404851 2.0961277 2.0808852 1.8967910 2.0687418 2.1151241 2.1791718 1.9928117 1.7483665 2.0612090 1.7916183 2.0926841 2.1073887 2.2207770 2.2753926 1.8665009 2.3710601 1.9341059 2.1546699 2.0647072 2.2901303 2.1321303 2.1313014 2.1246389 2.2280280 2.1007746 2.0019706 2.1008477 2.2101325 2.2901743 2.2986843 2.1447379 2.1132336 2.2131307 2.1747031 2.2961307 2.0296752 2.2485962 2.1977349 2.3637352 2.2527562 2.3839272 2.2404552 2.5685054 2.2536256 2.4664087 2.6282848 2.7888405 1.8033200 3.0996742 2.0136236 2.0519931 1.7386295 1.9367958 2.5736253 2.5808246 1.8407907 2.1710138 1.9697869 1.8239632 1.6103576 1.8499310 2.3767349 1.9550104 2.3366922 2.7222151 2.8220546 2.6544926 3.4431463 2.5207569 2.3911883 2.1947323 2.3630495 2.5522209 2.5949123 2.0663469 2.7875262 2.1025945 2.5697422 2.1674233 2.4870376 2.7659057 2.4465382 2.5217222 2.9185574 2.4912342 2.2185751 2.4226642 2.1491979 2.3470598 2.3581480 2.5845053 2.4746724 2.3585256 2.2968782 2.5085845 2.5470428 2.3558058 2.2783507 2.5145798 2.4934096 2.6348493 2.5560244 2.5355844 2.6201379 2.9618519 2.4145318 3.1684513 2.5569950 2.3883204 2.9903674 3.0899254 3.0603316 2.6755179 2.7558870 2.5892038 2.0021661 1.8982310 2.7112428 2.8834748 2.2736664 2.2466259 2.0724188 2.2595400 2.2873406 2.1873201 2.2939557 1.9848756 3.1031777 2.8739552 2.2555910 2.3830371 2.7434949 2.6247967 2.5760798 3.1340549 2.0742780 2.9029606 2.1853977 2.3650480 2.3970152 2.8091368 2.5107257 2.8950065 2.4635387 2.7926144 2.5750150 2.1142817 3.0800977 3.1003146 2.9723951 2.8808253 2.6800565 2.5464915 2.4615030 3.0488012 2.4866549 2.5032184 3.1541604 2.2976728 2.8599464 2.2628625 2.7163612 3.1090013 2.2628625 2.5249311 2.5282787 2.4486960 2.5635007 2.7810171 2.5584433 2.4849239 2.6973182 2.6087424 2.8321391 2.4361827 2.5854446 2.6655121 2.4020624 2.6852676 2.6287628 2.5519004 2.6524170 2.6938556 2.7682489 2.5282173 2.8004040 2.8706309 2.3846688 2.5885958 2.6657091 2.6745021 3.0021109 2.4441797 2.7665793 2.6862611 2.8987846 2.4841304 3.0311684 2.5466004 2.8149099 2.5681459 2.8373793 3.3896596 4.0776134 2.9052963 2.9941914 3.5340801 3.1075775 2.4824059 2.5507199 2.4215735 2.9071828 2.8001057 2.4756678 2.3155276 2.2440883 2.3847550 2.4806427 2.3590003 2.4000871 2.9008798 2.1161940 2.3458090 2.3681207 2.6844031 2.3997328 2.2146813 2.4055614 2.4746919 2.0931088 2.5649420 2.4052931 2.4398406 2.3123583 2.4649642 2.4979365 2.5041814 2.3352538 2.3792362 2.4224085 2.8193063 2.5763133 2.6158632 2.4099349 2.6531700 2.5303489 2.5642067 2.8942282 2.1647607 2.0858975 2.2613308 2.1089473 1.9632622 2.2252701 2.2245405 2.1871082 2.1868643 2.0813710 2.1914259 2.4487584 2.7733823 2.2324483 2.3556999 2.6349689 2.5025911 2.6315210 2.4965427 2.7432256 2.8303133 2.7878064 2.8246241 2.8086465 2.8584867 2.4124190 3.0738823 2.7893417 1.9899523 2.9509918 2.9029040 2.2221245 2.2306344 2.0768919 2.2875710 2.7517817 2.9225527 2.5208211 2.4212543 3.2302147 2.3924704 3.0350049 2.0631048 2.3882710 2.3882819 2.7692578 2.8662807 2.9598872 2.2798357 3.2027870 1.8374784 2.3845745 3.2259968 2.0256892 2.0036147 1.9195538 2.3377442 2.2045293 2.1427262 1.9254080 2.0661729 2.0069881 1.9539875 2.3200234 2.0200800 2.3323355 2.0521328 2.0802927 1.8078606 1.8231917 2.2025359 2.2461677 1.7705686 2.3643975 2.0680082 2.0116341 2.0744698 1.9630164 2.0244482 2.0837537 2.1661257 2.5230195 2.2995908 2.1347035 2.0917137 2.2726534 2.0869511 2.0273943 2.1808995 2.4218040 2.4045870 2.5557374 2.2365238 2.3295663 2.2409646 2.4205559 2.1893471 2.0459142 1.9184821 1.7972691 1.8659608 2.1161481 2.1417891 2.1009388 2.1562189 2.1091696 2.2922483 1.9819828 2.2604583 2.1630358 1.9138199 1.8686608 2.2466288 2.2789414 1.9047087 2.0238507 2.0314010 2.6038219 2.5332427 2.8216048 2.2426650 2.4083286 2.2862811 2.0160142 2.0563512 2.4202719 2.1498519 2.2965358 2.2242659 1.7936839 2.0024520 1.9831770 2.6056255 2.2506232 2.3399573 2.3355679 2.2336935 2.5721977 2.1029797 2.2586478 2.2287785 2.1222659 2.1710159 2.1509929 2.3900012 2.4265138 2.0109387 2.5171040 2.2988546 2.4167704 2.3365701 1.9409822 2.1130458 2.3227325 2.0401543 2.4615140 2.1399131 1.5340073 2.8164508 3.3226462 2.6586792 3.1984981 3.7052079 3.0020829 3.1467219 3.3911589 4.9146137 2.7154846 3.2041144 3.6764019 3.4743638 2.4001347 2.6465859 2.4588777 2.4522808 2.6039782 2.6027271 2.5257879 2.5872507 2.1994891 2.6371462 2.6516258 2.6680378 2.4538484 2.5814365 2.6647457 2.5799833 2.7363080 2.4018821 2.6645297 2.6907592 2.6207903 2.4851546 2.5228903 2.8567755 2.6134906 2.5196686 2.4551403 2.6791339 2.4500238 2.5287475 2.5768769 2.8033744 2.4701358 2.6540236 2.6481448 2.6222571 2.7332433 2.4804070 2.9475432 2.4240176 2.4396763 2.5791968 3.1233193 2.3346218 2.5600301 2.8733512 3.5030718 2.7567799 7.3386398 1.4141417 3.6579143 2.6825010 2.8448388 1.9020896 7.1858196 2.3760688 2.2664012 2.8470978 2.3367437 2.9369662 5.3301151 2.5603781 2.5038131 2.4152478 2.9220753 2.2435506 2.4609730 3.0936472 2.2400438 3.1841127 2.6068989 2.3746969 3.2708747 2.1597863 2.7628221 3.8409922 2.6840947 1.9677379 2.7362169 3.2528072 2.9285901 2.7139196 2.5082512 2.8824518 3.6198036 1.9097353 3.2691399 2.8809736 3.1829501 2.9196002 3.9726751 2.3628725 3.3811068 2.3701672 2.3727073 2.7031543 2.2944800 2.4163977 2.3450069 2.6861620 2.1356927 2.5433953 2.5304462 2.6212268 2.7219505 2.5136787 2.2644925 2.6212618 2.2807375 2.8033436 2.9292443 2.6112347 2.4292954 2.3463754 2.5987763 2.6396827 2.8040814 2.3786389 2.4215445 2.3415196 3.0218447 2.2591034 2.4850170 2.8944045 2.4825179 2.7788794 2.8539794 2.6881539 2.8901022 3.1016463 2.7160358 2.8836640 2.8763812 2.9196458 2.4663124 3.2947200 2.6472163 2.7609084 2.8373768 3.9478090 2.7115200 2.3611909 2.1117516 2.5782537 2.6951072 2.8152333 2.2523583 2.3023338 2.1191463 3.2688149 2.8712887 2.1149593 2.3792282 2.5157309 2.1414477 2.5942821 2.8898621 2.3848954 3.1426162 2.4649124 2.8001071 2.3163281 2.2471827 2.8315005 2.0991696 2.5998067 2.5301387 2.4503245 2.6171269 2.4259901 2.5260517 2.4090670 3.1007516 2.1670067 2.6924524 2.7943142 3.1349521 2.8904689 2.8255665 2.7758608 3.1543891 2.8686493 3.2097063 2.8403287 2.5218578 2.5505448 2.4558000 2.3697676 2.4056617 2.1370293 2.0351212 2.3777351 2.6062931 2.5764649 2.3931395 2.2423242 2.3473262 2.3154520 2.4139667 2.8166947 2.2521499 2.4643483 2.3237363 2.4488159 2.3992687 2.3209844 2.5643915 2.3115474 2.3377760 2.4912821 2.4366869 2.3916911 2.5652170 2.2760661 2.3373247 2.7707104 2.6893310 2.7051238 2.5756038 2.5769296 2.0066717 2.0504315 2.8653256 2.7504092 1.6172123 2.6713634 1.6434817 1.7424031 2.5081083 1.8587406 2.0430052 2.1162298 1.5799738 1.9585915 2.3937743 1.9487500 2.8690574 2.1820580 2.6742406 2.5147372 2.9006483 2.2500183 2.2433703 2.1511694 2.1727873 1.8803958 2.4612090 1.7659033 2.5745726 1.9108712 2.4481199 2.1876138 1.6922463 2.1094919 2.8727118 2.9221385 2.0465171 2.3962383 2.1099765 2.9878140 2.4842715 2.8554553 3.2437777 2.0733094 1.9420079 2.6443161 2.6556903 2.8355864 2.5295979 2.3904311 2.9970720 2.7259866 2.7584666 2.8814545 2.6727800 2.8183717 2.8217934 2.8960573 2.9090935 3.2398102 2.8207391 2.6570564 2.8421123 2.9302845 2.6185090 2.8185849 3.0453719 2.5183430 2.9207767 2.7732310 2.5481615 2.8842390 2.7599556 2.7205345 2.7640281 3.2236024 3.1938571 2.6072857 3.3297346 3.2370227 3.0913765 2.9791604 3.0929649 3.1985855 2.6846505 2.8659381 3.0574543 3.0682258 3.2300499 3.0502009 2.1573979 2.1995115 2.0988406 3.0064093 2.0183591 2.1035545 2.8185714 1.8813578 2.3167025 1.9134073 2.1774919 1.9987489 2.0757818 2.0610317 2.2867891 2.5730984 2.0731783 2.2799259 2.3246961 2.2846793 3.3214275 2.0213898 2.2587614 2.1240856 2.0550168 2.3125402 2.3553738 2.9161199 2.0844808 2.3557853 2.8999348 2.6879912 2.5748209 2.4996935 2.7511596 2.1465788 2.6236156 2.4427431 2.6070231 2.4968712 2.5926135 2.5704664 2.6198960 2.8979248 2.4207705 2.5131647 2.2812910 2.9179247 2.4595841 1.8669417 2.3534422 2.5744397 2.6251822 2.6298254 2.5236456 1.9617054 2.7638239 4.8130187 2.3797504 1.8314402 2.0203586 2.3414397 2.2939344 1.9217719 2.6673509 2.4172243 2.4120942 2.6096548 2.9137779 2.8192580 2.6425638 1.9816160 2.8822640 2.8586897 2.6919910 2.6314768 4.0409184 6.1224694 3.2483914 2.4728276 3.9485518 2.4500575 3.9151481 2.3357634 2.5766234 3.3622738 1.8705685 2.6037755 2.8834428 2.6392679 2.7682763 3.0683390 4.3700728 2.5902902 2.9519430 2.8095411 3.8942602 2.4220342 2.8554337 4.6961932 4.7460786 6.9216061 4.4815943 2.4578909 7.4183683 4.3607568 4.7324037 2.2766480 2.8952827 5.0008523 3.9595418 7.2887033 4.4135224 7.0787999 7.7699130 4.2280339 4.8491877 7.2010991 5.0418684 3.6434625 5.1902334 5.5094331 5.6421646 4.0617428 3.7916884 4.4961574 4.0892955 5.9812377 4.0552723 4.1097078 3.7760722 2.3591719 2.7306058 2.3884815 2.6638775 2.6447518 2.6481863 2.4352619 2.4347201 2.3360622 2.1093310 2.1705917 2.6440719 2.3092228 2.6610401 2.4260903 2.3715041 2.4450667 2.7143353 2.3264220 2.2154133 2.1666214 2.5595872 2.2937762 2.2652332 2.3259145 2.2776340 2.6099128 2.1423604 2.5592648 2.3039570 2.4491929 2.4141321 2.8787183 2.5422337 2.3028276 2.5454753 2.0864612 5.5723808 2.8287667 2.4302926 2.6565371 2.5140256 2.6653995 2.4862859 2.5671614 2.4955547 2.6980994 2.3757850 2.5058723 3.1581008 2.8827716 5.1175559 2.3507817 2.8258032 5.0631995 4.7053100 5.7384685 4.6791737 5.8127824 5.2287059 4.2295136 5.5115968 5.8225574 4.9019909 5.8721441 5.2640056 4.2459312 5.0924899 5.6523839 4.9378622 5.1002786 5.7393548 4.5276474 4.8316317 5.7234042 5.0531663 2.5394757 2.6295371 2.9247136 2.7745284 2.8329746 2.4520525 2.9944185 2.8064348 2.9047259 2.7876244 2.7957920 3.1019017 2.5807081 2.6657804 2.8283638 2.8284143 2.8869248 2.5187401 2.8579123 2.6841465 3.1110420 2.7734136 3.1241502 3.0903471 2.7720681 2.9163992 2.8312483 2.8565301 2.7261100 3.1231919 2.8834990 2.7805607 3.1552141 3.1460266 3.1305843 2.8077630 2.8127609 3.2201497 2.6658825 3.0685939 3.0928848 2.9502717 3.1261205 2.9841586 2.5839037 2.7064792 3.7839796 2.9352269 2.8460766 3.0228814 2.7458690 2.3326225 2.9965849 3.9540696 3.4334086 2.9503346 3.2246905 2.4795925 2.9442251 2.4314025 3.2874156 2.2768495 4.3553898 3.8738413 2.9149914 3.9548948 3.6358178 3.0308142 3.2465487 3.8161808 3.9322907 3.0254831 3.3023544 3.8939349 2.8438790 3.2067026 3.6367293 2.9126956 2.8885380 2.5501649 6.1082343 3.4965893 3.0596984 2.9209955 3.2121967 3.0377772 3.4456152 3.2560731 3.0377133 2.5745194 2.4436797 2.5607960 2.2744326 2.5238024 2.2177656 2.3245203 3.2003707 2.5169840 2.5929359 2.3240904 2.3509852 2.2327843 2.2868947 2.3838290 2.2049355 2.5849213 1.9557732 2.5207884 2.5054337 2.5382658 2.3963785 2.4195429 2.5728862 2.2295232 2.6852124 2.4490939 2.4481943 2.1771221 2.2248062 2.3604235 2.1445535 2.7116108 2.4913760 3.0609422 2.4557763 2.3355215 2.9043584 2.9213999 1.5806538 2.4023803 2.3290226 2.6798458 2.9310226 2.9128829 3.4806219 3.9073542 3.1227780 2.8357070 2.5108968 2.6476617 2.8050915 2.5930515 3.8646009 2.8752730 3.4265680 2.7109580 4.0362107 1.8338802 3.0752133 3.2310152 4.9413539 3.1932203 3.1425378 3.9437281 4.6794415 3.0643046 4.5499278 5.0264054 3.7132567 3.8893353 3.4585483 4.3081394 4.1413646 4.0218131 3.7082525 4.7751300 2.6463369 5.0675268 2.7981015 4.2471603 5.2455564 5.2774340 4.2025505 5.4572071 2.6554683 2.4174370 2.3064887 2.1449298 2.2857751 2.5244052 2.5818084 2.2340163 2.5228643 2.5961215 2.5906635 2.7285443 2.3329741 2.6339685 2.5485728 2.7640910 2.3563730 2.3928079 2.5953419 2.6684152 2.7605627 2.1304866 2.9118728 2.5079953 3.1302522 2.9816383 2.8796119 1.9877914 3.0036235 3.2008634 3.1054039 2.8218960 2.8871186 2.8465283 3.5050800 3.2772919 2.7377394 3.6665678 2.9435266 3.1804533 2.7967401 3.2783833 2.7595265 2.9122272 3.1273081 2.8776043 3.1105743 2.4840043 3.1813141 2.9820954 3.3731828 3.1480291 3.1120549 3.4752505 2.5838129 2.5620467 3.7343715 2.5830046 3.5182211 2.8537588 3.2580830 2.7283336 2.9967896 2.9295232 2.9139949 3.6461587 3.4555543 3.4661987 4.5701060 4.3513247 3.0971748 2.9105933 3.5897898 3.0584998 2.9159011 2.4150718 3.1730098 2.2035231 3.2825354 8.9999987 2.8549965 2.9906142 2.6535475 2.6970522 2.5335431 2.7533395 2.8906544 2.8281224 2.7886674 2.8541918 2.8153232 2.8219582 2.7115293 2.7796374 2.8569358 2.9265284 3.1623113 2.8079015 2.6442579 2.7813483 2.8999299 2.8931122 2.9835560 2.6171029 3.1978569 3.2907668 2.9609554 3.3259031 3.0321339 2.6656487 2.8027382 2.7302485 2.9159913 3.1353174 2.6170844 3.4714231 3.2178679 2.6247356 2.8370333 2.8010203 2.8434858 2.3316059 3.4362253 3.1303569 3.6650793 2.8355731 2.9196362 2.9731103 3.7490217 3.5873674 4.0997318 3.3684899 3.1908614 4.5065997 2.4712995 2.5851142 3.0791940 3.3696332 4.4746367 5.0545417 2.4372685 2.6033717 2.5686920 2.7608858 2.6961721 2.6650594 2.5373558 2.7012462 2.4467187 2.7316616 2.9239902 2.8210949 2.7614874 2.6215886 2.5413750 2.6427832 2.4725616 2.6143281 3.0164441 2.4741057 2.7397164 2.5177880 2.7357028 2.5571191 2.6721238 2.5580031 2.5966467 2.7945673 2.7620243 2.8815486 2.6240394 2.3931964 2.6705727 2.9585869 2.9405335 2.7046978 2.7580189 2.8521903 2.7630531 2.8496052 2.7979278 2.7372315 2.8695731 2.8433351 2.3472192 2.7065966 2.8280198 2.6241861 2.8142425 2.9157298 3.0741412 2.5859925 2.7964923 2.8997646 2.9414916 2.7951731 3.0691912 2.9102876 2.7777056 3.2206842 2.7350108 2.8570515 2.9580646 2.7868592 2.9243930 2.6870643 2.8589458 2.8980093 3.0915189 3.1234124 3.2714563 2.9683003 2.8984123 3.1539995 2.6058662 3.2393687 2.7803739 2.8821394 2.9590660 3.1176466 3.0004589 3.2247555 3.0649604 3.3426145 3.2217135 3.0963021 3.1502649 3.0482471 2.7177223 3.3764416 2.5116305 2.7279828 2.4247843 2.7176210 2.4030308 2.4610495 2.5045318 2.4678706 2.2686016 2.7092852 2.6161234 2.3443959 2.3437012 2.2151494 2.4749409 2.4905857 2.4898590 2.2155094 2.5716524 2.6959820 2.4519442 2.6057542 2.9407659 2.8049000 2.9178340 2.4806748 2.4709326 2.7071641 2.5646230 2.5505598 3.0010390 2.9381280 3.1721512 3.4475634 2.9751171 2.6396401 2.8976250 3.5831868 2.0367599 2.9335612 3.1209305 3.8786106 2.7211720 2.6000517 2.4294661 2.8214551 3.6164204 2.3986353 2.7615977 3.4267761 3.0044549 2.9072540 3.0093673 3.6847987 3.1109937 3.3390115 2.6320639 3.4982040 2.8813365 2.6111649 2.7820033 2.1454007 3.0397839 3.5897767 3.3250933 3.8943933 2.2112392 3.5601534 3.1535316 2.8080669 2.9104267 3.0002541 2.7394491 2.7421749 1.7020378 3.0061987 3.3644694 2.7476638 3.2024862 3.5100327 2.6583617 2.3746421 3.1912654 2.9220146 3.1280423 2.6987775 2.8989848 3.2833740 3.5028571 3.3574634 3.5422815 3.4387852 3.4961244 3.4453670 2.7837881 2.7272186 3.1329148 2.9325630 2.8809295 2.8941718 3.1835443 2.8521235 2.9638499 3.1687758 3.3304119 2.7845701 2.9357102 3.2007614 3.0582424 2.8120631 2.6849202 2.9121519 3.0908807 2.7705970 2.8604450 3.2375599 2.7337556 3.0376991 2.6180512 2.9287282 3.2860373 3.0446452 3.0284686 2.9074532 2.7712531 3.4869028 3.2350186 2.9172239 3.3700312 3.3087471 3.4385726 2.9963655 4.3992508 2.9333551 3.4957347 3.9347606 3.8894816 3.6149109 3.8120865 3.9240271 3.7518166 3.2328045 4.0749635 3.0892658 3.8192646 3.9791507 3.8572019 4.0500178 3.6503489 4.0993531 3.9532022 3.9869257 3.7223678 3.0068459 4.3721006 3.8156385 3.5965129 4.2107100 3.6174188 4.3211588 3.9068416 3.6632682 4.4311817 3.4228820 3.5205699 4.1142708 3.4358056 4.5436505 2.8458671 3.8825644 4.6441939 4.4232224 4.2932993 4.7180725 3.4401207 3.3730615 3.4294416 3.7884661 2.9352662 4.5635380 2.7325805 2.8069725 3.0611037 2.5334450 2.6808142 2.6536606 2.9035092 2.6146891 2.6499965 2.7778712 2.4901791 2.7067372 2.6304815 2.5651680 2.7547152 2.8213223 2.7813765 2.6884962 2.6385719 2.6979274 2.7224614 2.7373546 2.7935636 2.7161184 2.7658270 2.9358576 2.4899526 2.5519569 2.8369219 2.5792083 3.0202743 3.0095281 2.9500342 2.6925888 2.5358869 2.6491681 3.0787879 2.5263018 2.4711588 2.8005689 2.7046068 2.9384121 2.4273818 2.8950404 2.7598282 2.7311694 3.0645643 2.8594519 2.6759148 2.8523836 2.7334140 2.9379560 2.6594682 3.8642315 2.4132927 5.4729528 3.5316136 2.8284497 2.7191654 2.7706034 2.8469744 2.7703873 3.0514762 2.9132390 2.8088107 2.8109706 3.0014691 2.7206731 2.7887392 2.8480352 2.7123732 2.8948814 3.3884332 2.7581732 2.7851269 2.9182786 2.6879145 2.8489702 2.8733428 2.7038063 2.7011040 2.4444191 2.8943039 3.0586317 3.0992009 3.2012379 3.1115503 2.8945384 3.0452145 2.7904067 3.0454034 3.1531094 2.7779058 2.9189079 3.3486402 2.7766855 2.5396689 3.1636656 3.0416228 2.5704785 3.2780477 2.8553272 2.6900346 2.7763930 2.8847996 2.8124667 2.8132770 3.3304852 2.7317718 2.5444686 2.5561921 2.7343649 3.1853195 3.1434629 2.8887164 2.8121037 3.4576265 2.6950698 2.5434141 3.1516547 2.7588175 2.6625523 3.0862732 2.7362746 2.7671906 2.6583467 2.8179226 2.5019707 2.5206135 2.8165857 2.9960519 2.4773352 2.7140265 2.9006998 2.7381261 2.5916048 2.6643485 2.5138813 2.2515624 2.6087660 2.4984952 2.5074001 2.4127112 2.6315728 2.7995922 2.4869419 2.5214725 2.5147316 2.6026540 2.7865057 2.6071479 2.6302523 2.9646285 2.3977503 2.5591656 2.8474178 2.7873970 3.1224431 2.8161785 2.8517689 3.0432953 2.7076501 3.0250084 2.4446021 2.7447196 6.3021817 2.6483700 3.0449176 2.6501571 2.5043564 6.2537697 2.6462328 3.0174204 2.9200346 2.3794826 2.8827075 2.5125461 2.2989156 2.4765223 1.9955143 4.4067413 4.6003314 4.0394705 2.3648424 4.7199630 4.0134940 3.7296055 2.8745866 4.5012740 4.4851374 4.0134276 4.3886738 4.2963970 4.8929285 5.2254894 3.7344079 2.6023666 2.2829560 4.3511048 4.3159548 5.2355237 4.3738350 4.8028935 5.8321069 4.8857446 5.5546754 4.6922561 4.4349492 3.7781737 3.9251327 3.5860666 7.1726616 6.6677933 6.9758351 4.9531228 4.9115996 5.9078121 3.8393434 4.1027979 5.3901233 5.7191173 3.9944903 3.6167864 3.2552870 3.5234066 2.9942186 3.5668515 3.5676589 3.2787763 2.8122325 3.1677414 3.3290133 3.5740027 3.0597399 3.4573882 3.3988967 2.8745270 3.8251852 3.6852957 3.0071628 3.6708582 3.8914667 3.5635687 3.5673047 3.4814126 3.0516120 3.7199908 3.5838752 2.8916810 3.3393908 2.9303536 3.9611192 2.7354405 3.4935187 3.8525627 3.3636851 3.2110567 3.4227359 4.8394251 3.5098988 3.7066711 2.6695047 3.1811583 2.6912346 3.5932725 3.7919046 3.5249399 3.6930279 4.9319645 4.5476479 3.7458494 4.3430534 2.5177425 3.9118906 5.3229468 4.4027755 4.8175200 4.0299338 4.3705224 2.7832425 2.8089842 2.6365998 2.9210000 2.8229682 2.5289593 2.8927757 2.9284203 2.5384032 2.8921560 2.5844084 2.5326391 2.9798762 3.0234687 2.7049400 2.9361237 3.4148965 3.3416742 2.4278087 2.9128520 2.9061754 2.6487934 3.1801740 2.7390769 2.7191750 3.0180137 3.0264939 2.9336126 3.0771099 2.8633309 2.7233990 2.6650272 2.8329698 2.7504140 2.9348026 3.3790797 2.6907018 4.8618253 3.3594773 2.8052921 3.8415908 3.2801693 2.8481380 3.3164416 2.2695976 3.3749560 2.7950340 6.5085521 4.1014202 2.6589284 2.5449179 2.5331329 3.2731746 2.4116447 2.2957420 2.4271011 2.4462406 2.2788019 2.3685500 2.3748932 2.4174303 2.5054560 2.4521095 2.5889057 2.4313274 2.6951287 2.3757459 2.5244302 2.8259477 2.3528240 3.5251095 2.4495757 2.5448159 2.7084733 2.5036204 2.7097779 2.5937145 2.5823011 1.7118489 1.9657134 2.5860069 4.4215922 2.5732855 3.7238405 3.7238405 3.7368383 3.7368383 3.6974769 3.7056369 3.9552160 4.0790462 3.6331219 3.6548356 3.8655403 3.5476392 3.5476392 3.7848959 3.4368565 3.4259299 3.6461144 4.1893973 4.1893973 3.8036069 3.8036069 3.4799139 3.9145741 1.8548527 1.8548527 3.7786417 3.8686404 2.1521490 2.1521490 5.1268884 5.1268884 2.4841433 2.4841433 4.2595365 8.3606157 1.5298202 
EUGLON002819_KOG0273                                                                                                                                   2.6443928 2.6759889 2.8856206 2.7449892 2.5468100 2.1624553 2.9034536 2.9905676 2.5142731 2.5402931 1.9562564 2.7967232 2.4694140 3.2647915 2.8016620 3.1855169 2.3642455 2.1507643 1.8716961 2.8064080 2.3385057 2.8043119 2.8780320 2.5320490 2.8924614 2.6232795 2.8700739 2.1265808 2.3902181 2.8375430 2.5625596 1.9233439 2.2240921 2.4809901 2.1799196 2.5643926 2.9184821 2.2558080 2.4900658 2.6834523 2.7712933 2.6590831 2.3462180 2.7338974 2.4237258 2.2823685 1.8357469 1.9192976 2.2997613 2.6584770 2.1762013 2.6010876 2.3434945 2.6680820 2.6588256 2.2343966 2.8018177 2.5181758 2.4249220 2.6018305 2.6134552 2.2060696 3.3024748 2.1815851 2.3958358 2.5519171 2.1932542 2.8915686 2.7677574 2.4233567 2.7507592 2.9971477 2.3308935 2.2871488 2.4959931 2.8959997 2.2305545 2.1700319 3.0648930 2.6037430 2.1709035 2.2146734 2.2917753 2.6061461 2.5212729 2.4810790 2.1667977 2.3911341 2.3236190 2.6902471 2.5980276 0.5922623 0.6605599 0.7939977 0.6376262 0.6372641 0.6847662 0.6853905 0.6067452 0.6215967 0.7944346 1.0344834 0.7149134 0.6802423 0.6503071 0.6637605 0.6715639 0.7970165 0.7445347 0.7345618 0.7636405 0.8051610 0.7411137 0.8057843 0.0000000 1.0027378 0.7833208 0.9774629 0.6655833 0.8857243 0.9023004 1.1629243 1.0341538 1.1598429 1.1762147 0.8784727 1.1568698 1.2700506 1.3527427 0.7138023 1.6014953 1.8112451 2.2266691 1.7470261 1.7010009 1.9149482 1.8060318 1.6487804 2.0740562 1.8481335 2.0466097 1.9664632 1.8773507 2.0013258 1.9496833 2.1180281 1.8826310 2.0235984 1.7435003 1.9568260 1.6878914 1.8299480 1.9562711 1.9548081 2.1921999 1.9775959 1.6536322 1.9306584 2.0368503 1.8473290 2.0948921 2.0447697 2.0924067 2.1099402 2.0245777 1.8747120 2.2622418 1.9258606 1.9420846 1.9738927 2.1864511 1.6770767 1.7802128 2.0049522 1.9421116 1.7889709 2.3014123 1.9699919 2.0394307 2.3992080 2.0990963 1.7527292 2.0915399 1.7215812 2.0910832 1.8666710 2.0182560 2.0590009 1.8218332 2.2088299 1.9496709 2.0390814 2.2134741 2.1859515 1.9392732 1.9296171 2.1432563 1.9343177 2.0055375 1.9766314 2.2409180 2.1679091 2.1862626 2.3956645 2.0741992 1.9924162 1.9815731 2.4141021 1.9714412 2.2657003 2.3539158 2.2570388 2.1653351 2.3600803 2.3617166 2.1883171 2.4328928 2.2966496 2.3968783 2.4627896 2.2454737 2.2989231 2.4746533 2.3120203 2.1038343 2.0718735 2.3809083 2.4633815 2.4441545 2.3521695 2.4390055 2.3100800 2.3060102 2.2740482 2.4880489 2.2460071 2.5051814 2.2726990 3.0918758 2.4279646 2.3919994 2.1965799 2.3434213 2.4701708 2.7005328 2.2113137 2.3821781 2.4515033 2.9094116 2.6047435 2.5044106 3.1356031 2.3436247 2.2896625 2.5470074 2.2051782 1.9842092 2.5438211 2.5106116 2.4372731 2.2895010 2.6854798 2.5354835 2.5146238 2.6109939 2.7990737 2.3930633 2.4207003 2.3996868 2.4745788 2.3154637 2.4070563 2.5148467 2.5824229 2.6073976 2.4462729 2.4993996 2.6481440 2.3368248 2.4308302 2.5422896 2.2242457 2.5899249 2.3514320 2.2914014 2.3438196 2.5243977 2.3429032 2.3724465 2.4626443 2.6354388 2.5968806 2.6217258 2.4527436 2.7741062 2.5689034 2.2462035 2.5844393 2.2748811 2.6610492 2.4994871 2.5017042 2.6950653 3.0047016 2.6782146 4.3904933 2.2505011 2.9081341 3.1957408 2.5968110 2.8911505 5.2514210 3.7328914 3.1512091 3.4976482 3.2695925 3.4672974 5.0552126 2.7422890 4.5210938 4.6727112 4.1776773 4.0210115 4.4232053 4.9947061 5.0659223 4.0604295 3.6107999 4.8146380 4.1824601 2.2443433 4.7828918 3.7644978 4.8470294 4.1982544 3.6782367 4.6962832 4.9897107 5.0553668 4.0768207 4.6371964 5.5304647 5.7593428 4.7342057 4.1113201 4.8914623 4.7565698 4.5018286 5.0117295 4.2874723 4.1355929 5.3475764 5.8021767 3.3448150 5.3795167 3.7810017 3.7535928 4.0899981 5.8892463 2.0529953 2.1411274 2.2149562 2.1390977 1.9472899 2.2123406 2.1357724 2.1769920 2.1662633 2.0700984 2.0540491 2.1312748 2.0898466 2.3823561 2.0144162 1.8136056 2.1116553 1.9925407 2.0784560 1.9280885 2.1425773 2.4239664 1.9513808 2.3707774 2.1787650 2.1703355 2.0450947 2.2834107 2.2379277 2.2047350 2.1598166 2.2591840 2.1628813 2.2181024 2.1039479 2.1832532 2.5915106 2.4144326 2.2128147 2.1187717 2.4452010 2.0757764 2.3633966 1.9549123 2.2987116 2.4003279 2.5709809 2.0821038 2.1204625 2.3067278 2.7078398 2.5488055 2.2790861 2.3355966 3.0181446 2.0877870 3.4022560 1.9854872 1.9669060 1.7846671 1.9283491 2.2999255 2.3705615 2.1632539 2.3921995 1.8595972 1.7610844 1.8511240 2.0273297 2.3649441 1.9696682 2.5245653 2.7362533 2.6867963 2.9452332 3.0309617 2.4424296 2.4388372 1.9297338 2.2119359 2.5500618 2.5553328 2.1267113 2.6245723 2.1632728 2.5542078 2.2156766 2.3146451 2.7163041 2.2102085 2.5058480 2.8410152 2.4635437 2.3048033 2.4225864 2.2676218 2.2273866 2.2596266 2.5510157 2.4592690 2.3410074 2.3069511 2.6403394 2.5481045 2.2558732 2.2816327 2.5771736 2.4295585 2.5746592 2.4651011 2.7412359 2.7976739 3.0250790 2.5056899 3.1505007 2.5011923 2.4530848 2.7921175 3.2380968 3.4412897 2.6265954 2.7775799 2.6560343 2.0170204 1.9821162 2.6742439 2.6288228 2.1902789 2.5737196 2.0934050 2.4772880 2.2427702 2.3175630 2.5151593 2.0720334 3.2391238 2.5861031 2.3903744 2.5235790 2.6491090 2.6834509 2.4137868 2.9432009 2.2514177 2.8150745 2.1858273 2.4157901 2.6971535 2.6724832 2.3779509 2.7794144 2.5075984 2.9571159 2.6889555 2.3058247 3.0777564 2.9205118 2.5616497 2.7270895 2.6102674 2.6497294 2.4974177 2.9105338 2.5531107 2.3633080 3.2651760 2.4571807 2.8829010 2.5025810 3.1700633 3.0889329 2.5025810 2.6358911 2.7764007 2.6165961 2.6676766 2.8541883 2.6978292 2.7495749 2.6666724 2.6071067 2.8872826 2.6396030 2.6101004 2.6497811 2.7562203 2.8944381 2.7946894 2.8526340 2.8856174 2.8272369 3.0255516 2.5133932 2.8384942 3.0040178 2.2139543 2.4052125 2.6287196 2.5290473 2.8307282 2.7056489 2.6825533 2.5717005 2.9224643 2.6006290 2.9617720 2.4958929 2.7572448 3.0030455 2.7857073 3.0943174 3.8194198 2.9736814 3.6976847 3.5432700 4.3789271 2.8321566 3.8094618 3.0891026 3.6697618 2.9909011 2.4595850 2.3190654 2.4531175 2.3406285 2.4020797 2.2841730 2.6066321 3.0255949 2.3541724 2.3819724 2.1883463 2.7250981 2.2921000 2.4444219 2.4064246 2.4902759 2.0740735 2.8690525 2.5225018 2.4597304 2.6783336 2.7723749 2.7886835 2.8805517 2.3118791 2.2898034 2.5190503 3.0092816 2.4767181 2.6423042 2.4650921 2.5397615 2.5105963 2.3036930 3.3159634 2.1434685 2.0133994 2.4056858 2.2032137 2.1164319 2.2788706 2.5300820 2.3503369 2.4604380 2.3432745 2.4360520 2.5468661 2.6714541 2.0500037 2.5288079 2.4779546 2.6498968 2.6757355 2.6709161 2.6005974 2.5638755 2.7140113 2.8736071 2.5746129 2.8063250 2.2320852 2.7269579 2.5118655 2.0601324 2.7384587 2.8997872 2.2938507 2.2989412 2.2879988 2.2297166 2.8698808 2.7999991 2.4558398 2.3054168 2.8537362 2.3119135 2.6616452 1.9782900 2.4383979 2.2835504 2.7248489 2.8049429 2.7730646 2.1760932 2.8718352 1.7750461 2.6878656 3.2891092 2.1107062 1.8690789 2.0003573 2.5644654 2.1062979 2.2589772 2.1612889 1.9700886 2.0292843 2.0569240 2.4404456 1.9990580 2.3933318 2.1505955 2.0815455 1.8243665 1.9491383 2.2247836 2.1866447 1.8990032 2.2122495 2.1434829 2.0954832 2.2823247 1.9880027 2.2173005 2.0937325 2.3120019 2.7190948 2.3170072 2.1717516 1.8811941 2.4399196 2.0748843 2.1329879 2.2295066 2.3446692 2.6260312 2.4212342 2.2667964 2.3354913 2.3797129 2.3804767 2.3937386 2.1684475 2.0666719 1.9391319 1.7568548 2.0470298 2.0063954 2.0161188 2.0466887 1.9754168 2.5467636 2.1473104 2.1882851 2.0001654 2.0336241 1.9379101 2.2403057 2.1106119 2.1323618 2.0528926 2.3033498 2.3876166 2.5271636 2.4442204 2.3693636 2.6671622 2.3301751 2.0039424 2.1220698 2.2572893 2.1410317 2.2702938 2.0755761 2.1646674 2.2429027 2.3239676 2.5528795 2.2530103 2.2265144 2.2312122 2.3274470 2.4040437 2.1837564 2.6757778 2.3716396 2.3184808 2.3750296 2.2959483 2.4325279 2.4611524 2.1811560 2.5978395 2.4330170 2.9403698 2.3713410 2.4133075 2.3064422 2.1409742 2.1867088 2.5858725 2.0606005 2.7321760 2.6496303 3.0210332 3.0290344 2.7490084 3.8893244 3.0200964 3.1385774 3.3100732 4.1595279 3.1264096 3.1843717 4.0775699 4.6657456 2.3600301 2.5952723 2.4989960 2.5986331 2.6672514 2.5301346 2.5977366 2.6482621 2.5008354 2.5532853 2.8703793 2.8139667 2.5785889 2.5776276 2.7332389 2.6564908 2.7788149 2.6170675 2.7005734 2.4491841 2.5645116 2.3430721 2.4894723 2.8230915 2.6333977 2.7464309 2.3711088 2.9668822 2.3644500 2.7009645 2.7269455 2.5816597 2.9222076 2.9138823 2.5709744 2.5214619 2.6150848 2.7072628 2.7256281 2.5651879 2.5180819 2.6207330 2.9121311 2.4000559 2.5818051 2.8593434 3.6220860 2.7596864 8.1107055 1.8202866 3.1932119 2.4804580 2.7039725 1.9640482 7.3080442 2.3195921 2.0779108 2.5323678 2.3989969 3.0331033 5.7059069 2.5859957 2.6479706 2.2867362 2.6366575 2.4266452 2.5661326 2.2927664 2.2644914 3.0681472 2.5308787 2.2756828 3.3510909 2.0631865 2.1966104 3.7365051 2.5201988 2.6291268 2.6670452 2.6585095 2.6745637 2.7119655 2.4283191 2.9318327 3.5062647 1.8287702 3.2138181 2.6945838 2.8974739 2.6473598 3.7177623 2.2995000 3.0235989 2.5188912 2.3889359 2.4212866 2.3877332 2.3956775 2.4290761 2.2586240 2.3897465 2.4463510 2.4405224 2.5601896 2.3278175 2.6212341 2.3652657 2.3492940 2.1168649 2.7614075 2.6487807 2.4741133 2.2982862 2.6460676 2.5356559 2.5068836 2.1285595 2.4192910 2.6042938 2.4000910 2.6678215 2.3085184 2.4655086 2.5403455 2.6725022 2.7135980 2.7668275 2.6695220 2.6729846 2.7747066 2.8143515 2.7721285 2.9278906 2.7509262 2.4282204 2.5988722 2.9679325 2.5372053 2.6775550 3.3306285 2.6627344 2.2641721 1.9517964 2.7776045 2.5390848 2.8669871 2.3317353 2.0720968 2.1367054 3.0783871 2.5409243 2.0411701 2.4854716 2.3451267 1.9426842 2.5006863 2.5077824 2.4531382 2.7302998 2.4412877 2.6383431 2.0266944 2.1722760 2.9398328 2.0454169 2.6736836 2.4886362 2.7354466 2.6437305 1.9660585 1.6979290 2.5560702 2.9742126 2.1880260 2.8166946 2.7406668 3.2021773 2.9343389 2.7654597 2.7685931 2.8946908 2.8321926 2.8700297 2.7810905 2.4198085 2.3844089 2.3354684 2.3776511 2.3537232 2.2240428 2.3077961 2.3840366 2.4900653 2.4533607 2.2479472 2.3292646 2.2478698 2.1613840 2.2609264 2.3437264 2.1406617 2.5041234 2.5349467 2.4788766 2.2296211 2.4545740 2.5991130 2.3646041 2.4636072 2.2798046 2.4042112 2.2352566 2.6865009 2.0801089 2.2963095 2.6703723 2.7585555 2.4757525 2.5925475 2.5821531 2.1459887 2.1556828 2.8595223 2.6514164 1.8068728 2.6358547 1.9137953 1.7167825 2.4898046 1.9207467 2.0363216 2.1297199 2.0367667 2.1922599 2.5241669 2.0347268 2.9227456 2.3134977 2.4391364 2.4408663 2.7117074 2.4870516 2.2019387 2.4275972 2.1442914 2.2525136 2.3365866 1.7479803 2.3320521 2.0765281 2.6072895 2.0445253 1.8713921 2.3411201 2.4731679 2.5743118 1.9400925 2.2683598 2.4551667 2.6447762 2.3637957 2.6578868 3.2245127 1.8627254 2.5446507 2.6459440 2.5697932 2.6303403 2.4150506 2.3314678 2.7541292 2.4379028 2.5249048 2.8032890 2.4530141 2.5454496 2.7691620 2.4232611 2.7693017 2.9692941 2.7056378 2.5057822 2.4283748 2.8042475 2.4299837 2.5134105 2.7639958 2.3832923 2.6148971 2.5676278 2.3544607 2.6588475 2.4067353 2.4916604 2.6280132 2.8630264 2.7770313 2.4410792 2.8938365 2.8948264 2.9071203 2.6660820 2.8641439 2.7484247 2.6852834 2.8342864 2.9239490 2.9857364 2.8540365 2.8381407 2.0719458 1.9772817 2.1649394 3.0438452 1.9331602 1.9908305 2.7471670 1.8820108 2.0748142 1.8637911 1.9119055 1.9898220 2.1390137 1.9382315 2.2511942 2.2690810 2.0586385 2.0622373 2.0653865 2.3188453 3.1113768 1.9919015 2.2500271 2.1831306 2.0223742 2.3446407 2.2680821 2.7839476 2.2451289 2.1782687 2.8279770 2.3480759 2.6372874 2.2924587 2.5903386 2.2072055 2.5301434 2.6374967 2.5110457 2.5075082 2.6837836 2.5455696 2.4816592 2.5750447 2.4544410 2.3316887 2.1301726 2.6223442 2.5932942 1.9971980 2.0462142 2.4892312 2.3433164 2.5578104 2.4456971 1.9019633 2.6442282 4.5260491 2.1946881 1.8007509 2.0145597 2.2690219 2.0331961 2.2959468 2.4767372 2.4671595 2.2752703 2.6740018 3.0159979 2.9793830 2.7744343 2.2828004 3.1792197 3.0884728 2.5558192 2.5014802 3.3307363 6.6538142 3.0641045 2.3781929 3.3650351 2.4775470 3.4187022 2.8689481 2.5316834 3.1090527 2.1112073 2.4162468 2.2345819 2.2697674 3.0320854 3.1960651 3.4817502 2.2230828 2.5296648 2.5549275 3.5404431 2.6729720 2.6430327 4.9095865 3.8344383 5.4027494 5.2848060 2.4565927 5.5745364 4.8284821 5.3664687 2.6554573 3.2499530 4.3460615 4.6653374 5.4588860 3.5588217 8.5368134 4.5156649 2.5245820 6.2333674 8.1279550 5.2533191 3.4017385 8.9999987 3.2955177 4.6776701 3.5183027 3.2461759 4.2809583 3.0770702 4.1375346 4.0709110 4.8068937 3.5082483 2.2899322 2.5433545 2.4430413 2.5889839 2.4979348 2.5919717 2.7176423 2.4856214 2.3633642 2.3053751 2.3320480 2.5613051 2.3301100 2.5288915 2.3179835 2.2636207 2.4331886 2.7552451 2.2255401 2.3077788 2.3014911 2.6709275 2.3194895 2.4190339 2.3692613 2.4595097 2.4991048 2.2358930 2.6319855 2.3518956 2.5076866 2.5262739 2.8735554 2.7137449 2.3632237 2.4882280 2.3244849 5.1685481 2.8386582 2.1263877 2.8410604 2.6562752 2.7422374 2.7136626 2.5257741 2.5903972 2.6094609 2.4405976 2.7045645 2.7954495 2.6918991 4.4738799 2.7909424 2.9574948 4.6188751 4.3671634 5.2794447 4.8678162 5.0675219 4.8094178 4.7574958 5.3419802 6.0200332 4.3691202 5.0674194 5.3204920 5.1016165 4.9454877 5.8911223 4.4338378 5.2996152 4.5840981 4.9331876 5.1170601 5.6806831 5.0968569 2.7506323 2.8449199 2.8108235 2.7356638 3.1269489 2.6575674 2.9030215 3.1749189 2.7085964 2.7480162 2.7277456 3.0759875 2.7486630 2.9398468 2.9572738 2.8421660 2.8507449 2.6591407 2.8279775 2.8275064 3.2315229 3.0029309 3.2960882 3.2044548 3.1009593 2.8755429 3.2508680 3.1552194 2.7783112 2.8368502 2.9766805 2.7787519 3.1400252 3.0559658 2.9175645 2.6668439 2.7546670 3.2321367 2.7818639 2.9996210 3.0100839 3.0001656 3.0312796 3.1776176 2.6068073 2.8352286 3.9732898 2.9489120 3.0055262 2.9760421 2.5958953 2.4021261 2.9474920 4.0686181 3.1793705 2.9156757 3.2923111 2.5065429 3.0162843 2.8844928 3.2345113 2.6773564 4.1617792 3.2201813 2.5358267 4.0978360 3.9072384 3.8679750 2.6284403 3.6148768 3.5980450 3.0804043 4.3992397 3.7705033 3.6876681 3.0495714 3.3069486 2.5260457 2.6644712 2.8581072 4.8607047 3.2542377 3.0181308 2.9248448 3.0143646 3.1831304 3.3138984 3.1706421 3.1207680 2.4604349 2.3333839 2.4160557 2.0810122 2.5038646 1.9982002 2.2883175 3.0901224 2.3170848 2.5747696 2.2499715 2.2154628 2.2287710 2.1702010 2.5111979 2.4449641 2.4006256 1.9440588 2.3393161 2.2834253 2.5110083 2.4668138 2.4726017 2.3566278 2.3364481 2.4342211 2.4019504 2.3387375 2.2035284 2.3863949 2.3871800 2.3240007 2.7971405 2.4478084 3.0678443 2.5386677 2.3169343 2.6967043 2.6727126 1.4637832 2.5839667 2.5680196 2.4761882 2.8916155 2.8621377 3.7938298 3.5800534 2.9285432 2.6087896 2.6811260 2.5703629 2.7762441 2.4757839 3.4101397 2.5830586 3.0821414 2.5401248 3.6509288 2.1667825 3.1654351 2.9590475 4.4255543 3.5330431 3.0111315 3.6214326 4.4235997 3.5458969 4.7334792 4.6763868 3.6336020 4.1177552 3.1725298 3.3251746 3.3549290 3.9675225 3.2338793 4.8217806 2.8421876 3.8525464 2.5736979 3.9509494 4.7812584 4.2938988 3.9092453 4.8731456 2.7720593 2.6531587 2.3481099 2.2818116 2.3396082 2.5146356 2.6140929 2.3214791 2.4186257 2.5675369 2.5395498 2.6819479 2.2960244 2.7898826 2.4655702 2.8691270 2.3130827 2.5032073 2.6006421 2.5536847 2.8976893 2.1469805 3.0553719 2.7090269 3.0839019 2.8515150 2.9424466 2.3710740 2.7635346 2.8526235 3.0685923 2.7956934 2.9230880 2.5817822 3.9487794 3.3185082 2.5293611 3.3356129 2.7202706 3.3994926 2.6833411 3.0611959 3.1003596 2.8681535 3.2102697 2.5761961 3.2401326 2.0649732 2.8458003 2.9472904 3.3648835 3.0578309 2.7138082 3.0875064 1.9359000 2.2196494 3.1993435 3.1677949 3.5477335 2.3214150 3.1859843 2.7718311 2.7014493 3.1211134 2.2462505 3.5579206 3.0896243 3.3156271 3.6114918 3.5230051 3.0465826 2.8258395 3.9990193 3.4542030 2.6994538 2.9506455 2.8763357 2.2171867 3.6224958 5.7626844 3.0734314 3.1273459 2.7430588 2.7334959 2.6399583 2.6698368 2.8846594 2.9049765 2.7131291 2.9488852 2.7384187 3.0470734 2.6739502 2.6188291 2.9479404 2.7915511 2.8566960 2.9747421 2.6439582 2.5643462 2.8669797 3.0382399 3.0315059 2.4725207 3.2225114 3.1508726 2.9827146 3.2901487 3.0045738 2.6699998 2.9212183 2.3470277 3.0910643 3.1868589 2.5885169 2.9143109 3.1028096 2.7174920 2.5035229 2.6040759 2.9673840 2.6092238 3.2282638 3.1178971 3.2352025 3.1494834 3.0100633 2.8378204 3.0343311 3.5776746 4.0245437 2.8524381 2.7921600 4.2809074 2.7017196 2.9327568 3.1891484 3.4372377 4.9456981 5.1747239 2.3819350 2.4223632 2.2885865 2.7041568 2.5002738 2.3419919 2.3016648 2.4086638 2.5318475 2.7507352 2.7292398 2.4001972 2.6562006 2.4963908 2.5829983 2.8433638 2.6171676 2.6550264 2.7505624 2.5824065 2.8767732 2.4017980 2.4561721 2.7203017 2.6979248 2.4882832 2.5810511 2.4288135 2.6376455 2.8342978 2.5190967 2.5034622 2.5569209 2.9772968 2.6510009 2.8145918 2.6937103 2.5919157 2.8182827 2.7299967 2.8110733 2.7129224 2.5816258 2.6988154 2.3886651 2.6127131 2.4143050 2.5301442 2.7141455 2.8729078 2.6194160 2.5776602 2.3531256 3.1719934 2.4936095 2.5537470 2.5100216 2.4197781 2.4837011 2.8592701 2.2641383 2.4957062 2.6746338 2.5176599 2.6543681 2.6018870 2.5051397 2.5836970 2.7312092 2.7361766 2.8725974 2.6692956 2.7954322 2.7330037 2.4640180 2.8917873 2.4676987 2.5391365 3.1337015 2.6585559 2.7961128 2.9049082 2.8642462 2.7227365 3.1978707 2.7654116 2.8854013 2.5847407 2.5265481 3.3130279 2.2830136 2.4045253 2.3180656 2.6087554 2.5814829 2.2742499 2.4037675 2.2112727 2.2826398 2.4706286 2.3585717 2.3501660 2.6091892 2.3576590 2.4083641 2.3140119 2.3476700 2.4999440 2.7304338 2.6342850 2.5920786 2.5741612 2.7270362 2.7410873 2.8566466 2.8279581 2.5794641 2.5563551 2.4767417 2.6153608 2.7513479 2.6215639 3.1051107 3.6907158 3.2992587 3.0680077 2.7160458 4.2949621 1.9015261 3.3397272 3.4093394 3.8278443 2.1457377 3.0290361 2.2279408 2.5805130 3.6781846 2.2994267 3.0800881 3.5163417 2.9721710 3.0932098 3.2107340 3.7173954 2.9418976 3.2091001 3.0022310 2.9263783 2.9546502 3.2003342 2.8537166 2.3162007 3.0783744 3.6896957 2.7398808 3.8442449 1.5295694 3.2521814 3.5400629 2.6937883 2.8401390 3.0019487 2.4599823 2.5842292 1.9196609 3.4611228 3.4072265 4.0980324 3.2068066 4.5455039 3.3434963 2.5341541 3.3309568 2.8167247 3.4761975 2.9236501 2.7083031 2.9069428 3.6352219 3.8761580 3.2077937 3.1766015 3.8784201 3.5390595 2.9562867 2.8064600 2.8714574 2.8705596 2.8950707 2.9786413 2.9703100 2.7089210 3.0311100 2.8340111 2.9089928 2.6201643 2.8563017 3.0722155 2.7408102 2.7833954 2.7544083 3.0231351 3.0945614 2.6210513 2.7517822 3.0318475 2.7016580 3.3142414 2.7510397 2.7041323 3.0844345 3.2501003 2.9669486 3.0897364 2.7359658 3.0556669 3.1754913 2.9370224 3.0864574 3.1154539 2.9942715 2.9185565 4.1056031 2.8900508 3.4209041 3.6434803 3.5540146 3.5688752 3.5275409 3.8140765 3.8198100 3.6882051 3.6393932 3.2465679 3.6942477 3.9026818 3.7591986 3.8724685 3.7067286 3.5963533 3.6823029 3.7707625 3.5451241 3.5141407 4.0279772 3.6047023 3.5306930 4.1566172 3.5666546 3.6252307 3.8870158 3.4978817 4.3513672 3.9879558 3.1296748 3.8490658 2.6648058 4.4324049 3.2266143 3.9459764 4.3091297 3.8435115 3.8237913 4.4696994 3.2805113 3.5835810 4.1002043 4.5587115 3.1652245 5.2121816 2.8296150 2.7469717 3.1766763 2.9999309 2.7898590 2.6988323 3.0133293 2.8870753 2.8061651 3.1705812 2.6416211 2.9911405 2.9646394 2.7761026 2.8355623 2.9479254 2.8590738 2.8005213 2.8952925 3.0592628 2.8610498 2.9088013 3.0338712 2.9741960 3.0713526 2.8237403 2.7418927 2.8138958 3.0478139 2.5691499 3.3139659 3.2758334 3.0226943 2.8126905 3.0448622 2.5654075 3.0893662 3.0561118 2.6111312 2.8282033 2.8958752 2.8625976 2.5933414 2.9639474 3.0542459 2.8273379 3.0349996 3.1399099 3.1655869 3.0225094 3.1999332 3.0534545 2.6818344 4.1285802 2.6010057 3.6948543 3.2851240 2.9374538 2.5468141 2.8213391 2.8884045 2.7956949 3.0044295 3.1245778 2.9708227 3.1169558 3.0139944 3.1979543 2.9811409 2.9087458 2.7502237 2.9356136 3.2453322 2.9463545 2.7490644 3.0436639 3.0304022 2.8358214 2.8790196 2.8837712 2.6803171 2.5954767 3.0497403 2.9970151 3.3591025 3.1403704 2.8125699 3.3668667 3.0233004 2.9734660 3.3537501 3.0605447 2.9610783 3.0487652 3.2651481 3.0288250 2.9373209 3.7442856 2.7167334 2.5536650 3.4306088 2.6235897 2.6110281 3.3156311 3.0009665 2.9313698 3.0013236 3.1335140 2.9925285 2.7424653 2.6924312 2.7580698 2.9518034 3.2809667 2.7295458 2.9313392 3.3482953 2.5070291 2.7053964 3.1025352 2.5759257 2.9274614 2.8008045 2.7164367 2.8460887 2.7036510 2.9712543 2.5298244 2.7031321 2.8891152 2.7233028 2.7112219 2.3975940 2.7502726 3.0097245 2.6173295 2.6463229 2.6228928 2.3793320 2.3878620 2.4569881 2.4730421 2.5485113 2.3534483 2.5783344 2.4199185 2.5150729 2.3354455 2.3752093 2.6827983 2.5327942 2.4167585 2.5813622 2.4297836 2.6231188 2.7530810 2.4710560 3.0540810 2.7618963 2.7164534 2.8304877 2.9569115 2.9192024 2.4359787 2.6857212 5.6801097 2.6078644 3.0732649 2.4811425 2.5986712 6.2936340 2.6843192 3.0681770 2.8103105 2.1658060 3.0033407 2.2718680 2.1476275 2.5021557 2.1048025 4.4414073 4.8538381 4.2558249 2.3091491 5.6895066 4.1109640 4.0547647 3.0614057 5.1427199 4.9907424 4.7061981 4.9234342 4.8948376 5.1787427 5.4066570 3.9375596 2.8088912 2.6406312 4.7643823 4.8244260 4.4728785 5.3883178 4.5132323 5.0543905 5.5069812 4.8075035 5.0828037 4.5048827 3.6112793 4.0278650 5.2090535 5.7350020 6.2884083 5.7929477 5.9632458 4.8842760 6.0600663 4.7875123 4.4720366 7.2262731 7.5351863 4.0032943 4.0255868 2.9593023 3.2764694 2.5846526 3.6175718 3.1997103 2.7801213 2.6388198 2.9215445 3.3815073 2.9060867 3.0832059 3.3313852 3.2893620 2.7841287 3.5229265 3.2760847 3.1122601 3.4119981 3.1251630 3.3396489 3.0809286 3.3450443 3.1982531 3.2181527 3.1820772 2.5847203 3.2825937 3.3179148 3.5862181 2.9425265 3.3223830 3.3490066 3.3560171 3.1082896 3.2943715 4.3644070 3.4073812 3.5431595 2.7974168 3.0563935 2.7245423 3.7828753 3.2498609 3.3413158 3.6890702 4.2088672 4.8135927 4.2706023 4.3138344 2.6980292 3.9548967 3.9602918 5.6986073 3.5801223 3.6893077 3.7228103 2.8344539 3.0925274 2.8336912 3.0171778 3.0079005 2.5997087 3.0466986 2.9820427 2.6382365 2.9626627 2.5442267 3.1571588 2.7043438 3.0140186 3.0783701 3.4644994 3.6160292 3.2117095 2.4601762 3.1758828 3.1011105 2.6817199 2.9190654 2.9545511 2.8014086 2.9321379 3.1936178 3.0824272 3.0627653 2.8353241 2.7750309 2.6291368 2.7414925 2.8323535 2.8817398 3.3724223 3.4623506 5.0057821 3.2185211 2.7304593 3.6181716 3.5636352 2.9385375 3.2685910 2.9183763 3.5261924 3.6880117 5.3410325 3.8806925 3.8898965 2.5882346 2.5757870 3.4247587 2.5429218 2.4837064 2.4039778 2.4972239 2.5604699 2.5546787 2.4806073 2.5112289 2.5572775 2.4917599 2.6056412 2.4364968 2.5786555 2.4123999 2.5339116 2.7370293 2.4567607 3.0449268 2.6881652 2.5340154 2.5566552 2.6301001 2.7745369 2.5834008 2.5451221 1.9421834 1.7813673 3.2389916 4.3964683 2.9636008 3.4382555 3.4382555 3.4538693 3.4538693 3.4352161 3.4212671 3.5123516 3.8170701 3.4926893 3.3376015 3.8189823 3.2555551 3.2555551 3.8797416 3.7884130 3.4381883 3.8110683 3.9126667 3.9126667 3.8096183 3.8096183 3.1423908 3.6285755 2.0981914 2.0981914 3.7899608 3.5169601 2.1446387 2.1446387 4.9553609 4.9553609 2.6147940 2.6147940 3.8760667 7.3141916 1.7254601 
HONFER007327_KOG0273                                                                                                                                   2.8286986 2.4679894 2.9333393 2.7596736 2.4964092 2.1149877 2.8371224 2.6852375 2.4048283 2.7289142 1.9032091 2.7739890 2.5451585 3.2759231 2.8125944 3.1708592 2.3960883 2.1087440 1.7152043 2.8414970 2.0609473 2.9448359 3.0477888 2.2919452 2.7631671 2.6257135 3.0961089 2.3364777 2.2419134 2.6053513 2.5736566 1.8854411 2.5929665 2.2917300 2.0678835 2.5153903 2.7875740 2.2866261 2.6978497 2.4892511 2.8733681 2.5036634 2.0609189 2.5805247 2.7138076 2.3464070 2.0312234 1.7783955 2.3649947 2.4592479 2.5595476 2.5313604 2.4101030 2.7661516 2.7479754 2.6069404 2.8126505 2.8657372 2.5337646 2.5674167 2.5343152 2.1832685 3.2234106 2.0532051 2.1021188 2.4760307 2.0948521 2.7440633 2.5112553 2.2050288 2.4988064 2.9490219 2.2631439 2.4211801 2.3031248 2.6844974 2.1609063 2.3811702 2.9209612 2.4094225 2.3215543 2.1034363 2.4320330 2.4646082 2.5853756 2.1136851 2.3616783 2.1090990 2.4658956 2.6175860 2.5697213 0.9129619 0.7261735 0.7727100 0.7840110 0.7450991 0.8080446 0.7292976 0.7464770 0.8378971 0.9595955 1.0564837 0.7586683 0.7465219 0.7523567 0.8599010 0.8915462 0.8468868 0.9018943 0.8182474 0.8567871 1.0108691 0.9338346 0.9551298 1.0027378 0.0000000 0.8575674 0.9217158 0.7239297 0.9109112 0.9471411 1.2317476 1.1181209 0.9533661 1.1279734 0.9313920 1.3514832 1.2706161 1.4218820 0.9617689 1.5769166 1.4135302 2.2166801 1.6828601 1.4956423 1.8768207 1.6907804 1.5904854 1.9246239 1.7507566 1.6831575 1.9627525 1.9857060 1.8223508 1.8765858 1.9815966 1.6438632 2.0594459 1.6175742 1.8269647 1.6144066 1.7761783 2.0550537 2.1077213 2.1149887 2.1569479 1.5356798 2.1389807 2.1518144 1.9235408 2.1600337 2.0616240 1.8659959 2.0276248 1.9527636 1.7701654 2.2435220 1.8844167 2.0392515 2.0071161 2.2590177 1.7820231 1.7942314 2.0833929 1.7907005 1.7354256 1.9882789 2.1254912 2.0267650 2.7314368 2.0392550 1.8694851 2.3348011 2.0893589 2.1614554 2.1627405 2.2062967 2.1699774 1.8654613 2.2571919 1.9912482 2.0964652 2.2848078 2.0961426 1.8991446 1.9075723 2.1099250 2.0034419 2.0027932 2.0418997 2.2016550 2.0773217 2.1626998 2.0711745 2.0914472 1.9212975 2.0572159 2.3957694 1.8199799 2.3181823 2.3324715 2.1386057 2.2304740 2.3352062 2.0531060 2.1626620 2.5497602 2.2768147 2.6677233 2.5903415 2.3396977 2.5031827 2.6751722 2.2822953 2.1480195 2.2042659 2.5979905 2.4463493 2.7931244 2.1965230 2.3996031 2.4497165 2.4698938 2.5513245 2.6721355 2.2002551 2.6863815 2.3971810 2.7370911 2.4170445 2.4572668 2.2143320 2.2437245 2.8799473 2.6566122 2.3168335 2.4160182 2.3458531 2.8314381 2.6124074 2.3228386 3.1847561 2.3637482 2.3627601 2.7784630 2.0969386 1.8274482 2.2286727 2.6215186 2.2886778 2.1196362 2.4937203 2.3896453 2.4234723 2.7250807 2.3706402 2.4072753 2.1311770 2.2435627 2.1599890 2.2717297 2.2132682 2.3515381 2.4613052 2.5033738 2.6298003 2.3975437 2.3623791 2.3812408 2.3125927 2.3844014 2.1600896 2.5431065 2.3845415 1.9685834 2.3873793 2.3040594 2.2521652 2.0994449 2.2829442 2.3493391 2.2441744 2.6299273 2.3264564 2.8048141 2.6801925 2.1871116 2.5213093 2.3421479 2.2874428 2.5172417 1.9662455 2.4139633 2.9511683 2.7403341 4.8303552 2.2245812 2.7399350 2.8458224 2.6022581 3.1836759 5.8262746 2.7172832 3.0051209 3.9208126 3.4450741 4.2273764 5.2006752 2.7122713 5.0641707 5.2417771 5.2409799 3.8423501 4.6959324 4.9281046 4.3082956 4.6433769 3.5155839 4.5411120 4.4551991 2.1307530 4.8272087 4.1172291 4.9200829 5.1330780 3.0753891 4.5326003 4.8320337 5.5190062 4.4000536 5.2909981 4.9501888 5.7594686 4.5184533 4.8220676 4.4288418 4.5388027 5.6581218 5.3311965 4.1345276 4.6927205 5.1105059 5.4583835 3.1567412 5.8012272 3.3171401 4.7335174 4.8774524 5.2577523 2.2406063 2.0834654 2.2939379 2.3186020 2.1400674 2.2689262 2.1108563 2.2273967 2.3978120 2.1161940 2.0296311 2.2304893 2.2554898 2.1963526 2.0025020 2.0825062 2.2225687 2.0279770 2.3406117 2.1648618 2.3678006 2.4164497 2.0132613 2.4127468 2.0284612 2.1951727 2.0781690 2.4031890 2.1871293 2.3053298 2.1375316 2.3179027 2.1226037 2.1536409 1.9126629 2.3290614 2.6730873 2.3899158 2.0370628 2.2176716 2.2665285 2.2828017 2.3652153 2.0712392 2.2141165 2.3396171 2.3068862 2.1331518 2.1656257 2.6469074 2.7008380 2.3539830 2.3860167 2.5229377 2.8552542 1.8690787 3.1428977 2.2375110 2.0506602 1.9390452 1.9247192 2.0807238 2.1950506 1.7741450 2.2609551 1.8757338 1.7307764 1.5439626 1.9882743 2.1948362 2.0853140 2.3141538 2.5230492 2.7956659 2.8315515 3.0321715 2.4491244 2.5908529 1.8959074 2.4988104 2.4671264 2.4652686 2.1318741 2.6829558 2.2352328 2.6906164 2.1677245 2.3495152 2.7232201 2.3636292 2.5119645 2.7351486 2.2697736 2.4219005 2.3835557 2.2270484 2.2372073 2.1369991 2.5909802 2.3953132 2.3974434 2.1087723 2.5237072 2.5577386 2.2424475 2.1868475 2.4210660 2.4119315 2.4210366 2.5894065 2.7863521 2.6652581 2.7517993 2.3174260 2.7300595 2.5603972 2.4696315 2.6200831 3.1365222 3.3193736 2.5949210 2.6564469 2.8363945 1.9021262 1.7480885 2.8130607 2.9732976 1.8790982 2.2485880 1.7397933 2.1086491 2.1130654 2.0540438 2.2420928 1.9269212 2.9731149 2.3370762 2.1748242 2.4423407 2.4979213 2.4731526 2.1391587 2.6870482 1.8598158 2.8424543 2.3380395 2.3589267 2.5594896 2.8058450 2.4541300 2.8352320 2.3601205 2.7447753 2.4634474 2.1504546 2.8648236 2.7655003 2.7911046 2.4243953 2.9236911 2.7185494 2.6294690 2.6297854 2.9456849 2.2084774 3.0629323 2.5110195 2.7886434 2.4801884 2.7734419 2.9279005 2.4801884 2.4598544 2.5321273 2.2524203 2.4828493 2.5474116 2.5452334 2.5140453 2.4525015 2.5390339 2.6428792 2.5096759 2.5130993 2.4457483 2.4269800 2.5856941 2.4156637 2.5109956 2.6612552 2.6336922 2.4999237 2.4571400 2.5133614 2.5261911 2.2475827 2.3226921 2.4981550 2.5029635 2.8108408 2.5258814 2.7130270 2.5664098 2.5846324 2.1948734 2.7527513 2.5102894 2.6538725 2.6760661 2.4221243 3.0977105 3.7589280 2.8137699 2.3884847 3.1493909 3.3588926 2.2027874 3.1593129 2.0746524 2.6368524 2.6478639 2.5301679 2.2522589 2.0680885 2.2113235 2.3549080 2.1150339 2.4243012 2.9235230 2.1233812 2.3164345 2.1808053 2.3183277 2.2081216 2.1216041 2.2788402 2.2251309 2.1168595 2.8792410 2.2645264 2.2023494 2.6434909 2.4852019 2.6346208 2.6051555 2.1223243 2.0830026 2.3323361 2.7545800 2.0799082 2.2503676 2.4751123 2.4233099 2.4388916 2.3434435 2.7699577 1.9324537 1.9390275 1.9839553 1.8425497 1.6557098 1.8672002 2.0839993 2.0554078 2.0959394 1.9977620 2.2122466 2.3669007 2.6679706 2.1963395 2.1547166 2.5654118 2.6463067 2.2147423 2.2868869 2.4960778 2.5689082 2.5097828 2.5112823 2.6026396 2.4720584 2.1204102 2.5266105 2.5293734 2.0357825 2.8964306 2.8398885 2.3163444 2.2329318 2.0768966 2.2112528 2.5251347 2.5107558 2.6713467 2.3828967 2.5313434 2.4860781 2.5660211 2.2021455 2.3895722 2.3209238 2.4362338 2.6823097 2.5648930 2.2784036 2.6867027 1.6292321 2.5574568 2.7425971 2.0888235 2.0537996 1.8799092 2.8063507 2.2107476 2.3081742 1.9618557 2.2182681 2.1056608 2.0340442 2.7901970 1.9523102 2.2397824 2.1263042 2.1111846 1.8823486 1.9243835 2.3161735 2.3408773 1.9431725 2.3919198 2.0692454 1.9471100 2.0250911 1.9468235 2.5018395 2.2245386 2.1618827 2.7307424 2.3562390 2.2988361 2.0334940 2.4087857 2.0906649 2.1522111 2.4321206 2.4454424 2.4247567 2.5803828 2.1801510 2.4398753 1.8993182 2.2441176 2.1833321 2.1922906 1.6367035 1.7561290 1.8378400 2.0858155 2.2239474 2.2063554 2.1206575 1.8859012 2.1345497 1.9651110 1.9136656 2.1483080 1.7673217 2.0974645 2.1960448 1.9761523 2.0296308 2.2104554 2.0448918 2.4210771 2.4121952 2.3943390 2.2788560 2.7884225 2.2576847 1.8796638 2.1368723 2.2470643 1.9680916 2.3257279 2.3327113 2.0442442 2.0611722 2.1698048 2.4703442 2.0839836 2.5280574 2.3831797 2.1202035 2.1717473 2.0609532 2.1955401 2.0752440 2.1060311 1.9588042 1.9678814 2.3524756 2.3300333 1.8499255 2.4010831 2.2205260 2.7212705 2.1859149 2.1541908 2.2368461 2.2181916 1.8504113 2.2368440 2.3383354 2.1637311 2.5681714 2.7936345 2.7767612 2.6279792 3.0339362 2.9402625 2.9494695 2.8229128 3.9170393 2.9089338 3.4496313 3.7522659 5.3854998 2.4539870 2.6919624 2.6509853 2.7111953 2.7968234 2.7866544 2.7044594 2.6820980 2.4094680 2.7078611 2.7369708 2.5027850 2.6513727 2.7013199 2.7843969 2.3476139 2.8200132 2.8025220 2.4893124 2.6088860 2.5934239 2.4081160 2.5819355 2.9598723 2.8363938 2.6511247 2.4377107 2.9433628 2.5361587 2.9440681 2.5923029 2.7587415 2.4408406 2.6767977 2.5261530 2.6278858 2.9582038 2.5393845 3.0372810 2.4285716 2.3542388 2.6142241 2.7894097 2.1570643 2.4413091 3.0097861 3.0376969 3.2695103 5.9842020 1.6770559 2.9058682 2.4758225 2.6782274 2.0397175 6.7534802 2.2616464 2.0919402 2.6872273 2.1844215 2.9389330 4.6222915 2.4336566 2.6104427 2.4460469 2.4180861 2.4681070 2.5383834 2.2607923 1.9991024 3.1518248 2.6754815 2.0631466 3.2171671 1.7782370 2.1038045 3.1411203 2.7446267 2.3477832 2.6873711 2.6818143 2.8317485 3.4294046 2.6914054 2.6727886 3.4536229 2.0763235 3.3815396 2.9088504 3.4578542 2.8453559 3.8108582 2.2901337 2.8915618 2.3708731 2.3464330 2.3497144 2.2920725 2.2060307 2.0518058 2.2921488 1.9596655 2.1517132 2.2058100 2.2756556 2.1896648 2.4113827 2.0048691 2.6737017 2.2374566 2.3846949 2.3785322 2.2214143 2.2915241 2.2498647 2.4593238 2.5243129 2.4709174 2.3252263 2.2758112 2.0137589 2.4776319 2.1230267 2.0836508 2.1576007 2.3437469 2.2940645 2.5345618 2.5525014 2.6152469 2.6345241 2.4436897 2.7600758 2.3904039 2.8892894 2.0431772 3.1303148 3.4837674 2.6277694 2.2235377 3.3634598 2.5084127 2.1530692 1.9084685 2.5895217 2.6442653 2.8542721 2.1490659 2.1212660 2.1068753 2.7054517 2.5994919 1.9616721 2.3020920 2.3697977 1.5789794 2.6336656 2.3315442 1.9299708 2.6190309 2.1514363 2.6056885 2.2252071 2.3907690 2.2517923 2.0468959 2.5224324 2.7186717 2.2618220 2.6671663 2.3211715 2.0352291 2.4520264 2.7372486 2.3023711 2.7513013 2.5541533 2.8865409 2.3659711 2.6281946 3.0976191 2.5904193 2.7944770 2.8357465 2.4314863 2.4417858 2.4257260 2.2880565 2.4054940 2.4750262 2.2863649 2.1769092 2.6105702 2.4982554 2.5873797 2.4600715 2.4299272 2.4911812 2.2587771 2.4468128 2.6783561 2.2391354 2.7029034 2.3726490 2.5662995 2.2913458 2.4272954 2.7113341 2.4176887 2.4069949 2.3526856 2.3544249 2.2799508 2.5266349 2.2667899 2.4900096 2.7058075 2.6637034 2.6020884 2.5880423 2.3379028 1.8808625 1.9395338 2.6771477 2.7684977 1.5356077 2.9726620 1.7760739 1.6781076 2.1944569 1.9604327 1.9416139 1.8881034 1.8065777 1.6934318 2.2807192 2.1952903 2.7592652 2.2887248 2.7676612 2.3650783 3.2669373 2.3824729 2.1031808 2.2117437 2.0948158 2.0626934 2.4134001 1.8184904 2.3374379 2.1061470 2.4385613 2.1362028 1.8634904 2.3478876 2.5271490 2.7769293 1.9455625 2.1764807 2.2235537 3.0082630 2.1513756 2.6293916 3.0499196 2.4274986 2.1075599 2.6606640 2.4743053 2.5820681 2.4701163 2.4815680 2.5689103 2.2147881 2.3007469 2.2584144 2.0028571 2.2098596 2.2119028 2.4350438 2.2234154 2.5138720 2.2204489 2.2307075 2.4126860 2.4348410 2.1201520 2.3263181 2.2134130 2.1415786 2.3596258 2.2946044 2.2291145 2.1409228 2.3313192 2.3356831 2.2399007 2.4659413 2.5024712 2.1954885 2.6849485 2.5243084 2.4904455 2.4229203 2.5973439 2.7548192 2.4688783 2.5956889 2.7488168 2.6704285 2.7772448 2.7610406 1.9402897 2.0628655 2.0411355 2.7256510 1.9130411 1.8664024 2.2016702 1.8879664 2.1954562 1.7505502 2.0065232 1.8505685 1.9386061 1.6663844 2.1421351 2.0540128 2.1555014 2.2048175 2.1114385 1.9558590 2.5935094 1.8484731 1.9923532 1.9542763 1.9704811 2.0393042 2.1143066 2.6477257 2.0978979 2.2396473 2.7739335 2.4605469 2.6296305 2.1584638 2.4842111 1.8982356 2.3901432 2.2248466 2.5307329 2.4247868 2.5857322 2.5028220 2.4675567 2.5860484 2.5702411 2.7048767 2.2967031 3.3177230 2.6565494 1.9429264 2.3503541 2.7272098 2.5502984 2.7970408 2.2009957 1.9715632 3.0424498 4.2902412 2.2650083 1.7210417 2.0626367 2.1735551 2.3541526 1.8506272 2.7791196 2.8464831 2.7369298 2.8173474 2.9634659 3.1320245 3.0006007 2.4599428 3.1146300 3.1696103 2.6064509 2.3436414 3.4671834 6.2901765 2.1628056 2.6560651 3.0541588 2.1263742 3.2197083 2.2123430 2.7762708 3.3225924 1.6625885 2.3110717 2.5327150 2.3167134 2.7905770 3.0048911 3.0595396 2.1153211 2.8434233 2.4466980 4.4586840 2.6307951 2.3256042 5.7698148 6.3040076 7.1564894 5.8529770 2.3596884 8.9999986 5.0525174 5.4802342 2.9779971 2.7304605 4.4846483 4.2916822 5.8906623 4.7463675 8.6020811 6.9154796 2.3207026 5.8301375 8.9999981 4.5406412 3.7600026 8.9999989 4.2314087 6.7943396 4.5892940 2.8118613 5.6098148 3.6677449 8.1083379 5.8669032 7.8009769 4.6562936 2.3814239 2.5051475 2.4356071 2.5923083 2.4567464 2.3049176 2.6151160 2.3546923 2.2915537 2.1137452 2.3516723 2.3870461 2.3656788 2.5187235 2.2934877 2.3016507 2.5071588 2.8577869 2.3094050 2.0160569 2.2757801 2.6139279 2.5137553 2.2701930 2.3047769 2.2050814 2.3839526 2.2128947 2.3949308 2.3813342 2.3800873 2.4231840 2.7011454 2.4599509 2.2620217 2.2991028 2.2428924 4.9846627 2.7183185 2.3161478 2.5064575 2.5812005 2.7941452 2.5427004 2.5781002 2.4971823 2.5226187 2.2467987 2.5681485 2.6898956 2.6965793 4.4951574 2.3892802 3.1208158 4.3460907 4.2449424 5.0091800 3.9756738 4.0939636 4.3588141 3.9575178 4.5215561 5.2689105 3.7778026 4.4242962 4.7068213 3.1417273 4.3914836 5.1199416 3.9156305 4.2758229 4.8773337 4.7025383 4.4908485 4.9136874 4.9812438 2.6483186 3.0469563 2.7930076 2.6451240 3.1294857 2.7307136 3.0632048 3.0776920 3.0464813 2.9931270 2.6150067 3.0430807 2.5697044 2.6712132 2.6543556 2.7603503 2.8302163 2.7371802 2.8575141 3.0645060 3.0398144 3.0696999 3.1987812 3.0713797 2.6900247 2.8627788 3.2236137 2.7878573 2.8613122 3.1310626 3.2508888 2.5526961 3.0930424 3.2897135 2.7911786 2.4387023 2.8834867 3.0429760 2.6489754 2.6392980 3.0384336 2.9567580 3.4649449 3.2418879 2.7549606 2.6933205 3.6437108 2.8364022 2.8894732 2.9991622 2.9456037 2.6746543 3.2583591 4.1361798 3.2542078 3.2512203 2.9928868 2.7998918 3.0231072 2.9806607 2.9030404 2.8501796 3.9440313 3.5844261 2.7856260 4.1057419 3.2308176 2.9598815 3.0152303 3.8086777 3.9610399 2.8552656 3.9216592 3.7174511 2.3100775 3.1431641 3.2014577 2.5443703 2.8899682 2.2658291 4.9237892 3.0812489 2.8868232 2.7280872 3.4339582 3.0560487 3.6122624 3.3006939 3.1715625 2.4216111 2.2084299 2.1702500 2.0904627 2.3673772 1.9872143 2.2511460 3.1247925 2.4682322 2.4949297 2.1696308 2.1349798 2.1665008 2.3709713 2.4395464 2.2206419 2.5346527 1.9282126 2.3410807 2.3199278 2.4945978 2.1742710 2.4133650 2.5583895 2.3051241 2.7270973 2.5886540 2.3009482 2.1944114 2.1998329 2.5083810 2.1183951 2.6773478 2.5827523 2.6738013 2.7138338 2.5371951 2.6734956 2.5772509 1.5245822 2.2926721 2.6428170 2.6726047 2.6962779 2.9256372 2.9097843 4.3302240 2.6936388 2.8429259 3.0066394 2.3532313 2.7054457 2.7561612 4.4557632 2.6963058 3.0075413 2.9471530 4.7013103 2.1547254 3.1549591 3.0825176 4.2100953 3.2554510 3.0405174 4.2706694 4.4130466 3.5277158 3.9667172 5.3483688 3.7500473 3.5623964 3.6495378 4.0427091 4.0483912 3.3731038 3.5300641 4.1774846 2.9146555 3.5348575 2.3351002 2.8868412 4.1284349 3.5197286 3.3803138 4.4356721 2.4139243 2.3077602 2.3057050 2.4266735 2.3145817 2.2327542 2.4329906 2.1114217 2.4215783 2.4270312 2.3093924 2.4459112 2.3977585 2.4176406 2.3925859 2.5868695 2.3424540 2.3985322 2.3723537 2.4873616 2.6688410 2.2442601 2.5687945 2.6708476 2.9461284 2.5961334 2.6141223 1.7789771 2.6852560 2.7990029 3.2966403 2.5748500 2.7339885 2.4251827 2.5578146 3.3478826 2.2802874 3.1455092 2.9359885 2.9568496 2.6992412 2.9444215 2.9539505 3.1892086 2.6295686 2.7217127 3.0312898 2.9128678 2.9435884 2.7738936 3.2422491 3.6205985 2.9267904 3.1295110 1.7597863 2.5721026 3.3660071 2.2307184 3.1167829 2.4795497 2.7787386 1.7757332 3.1861898 2.8013433 1.7489522 3.6331728 2.8928948 3.2267978 3.8979626 3.1856674 2.6472996 2.8430782 3.7306344 2.3931526 2.8616293 2.6092954 2.9064498 1.9807905 3.2276345 6.0993613 2.9325073 2.7638820 2.6356853 2.6484698 2.4328120 2.6378222 2.8261391 2.6394088 2.5543556 2.6657054 2.8232635 2.8257810 2.7788098 2.5921535 2.6191603 2.7687487 2.7425917 2.6451070 2.4358004 2.7039931 2.9061652 2.8499538 2.8339885 2.6149623 2.8906925 2.7736082 2.6225585 3.2128059 3.0737740 2.8235365 2.7021849 2.7081031 2.5485144 2.9985256 2.8136002 2.8525458 2.8900520 2.4721183 2.3993219 2.7984666 2.8357368 2.3261273 3.3057921 3.0575081 2.9862156 2.5915573 3.2120516 3.0098516 2.8308549 3.5420412 3.7673917 3.7458944 3.5573893 4.3254496 2.7117158 3.2028092 2.7684713 3.2160397 4.0620131 4.5224263 2.3260199 2.5465253 2.4111717 2.4421502 2.5796275 2.5347970 2.2746033 2.3503777 2.3860041 2.5391080 2.5103794 2.4771082 2.4670791 2.3906983 2.3755933 2.4253297 2.4512708 2.4481096 2.7466473 2.5245972 2.4600256 2.3024288 2.5143989 2.5855476 2.6685679 2.3730824 2.4674042 2.6162911 2.6031065 2.8670292 2.2583291 2.6954106 2.5585284 2.5683295 2.6873521 2.8641675 2.7778477 2.4885668 2.7494707 2.8517242 2.6571226 2.6075374 2.4734183 2.6309838 2.4068261 2.5487207 2.7340952 2.5193963 2.5826994 2.5827258 2.9278338 2.5361228 2.7785264 3.0040728 2.6050777 2.3713318 2.4698900 2.4720681 2.4591476 3.1580983 2.3169820 2.5776452 2.7372570 2.5973406 2.6966528 2.4443581 2.4660995 2.3790864 2.7699106 2.7243568 2.7129652 2.4975666 2.7399833 2.6280521 2.5162701 2.6756400 2.4283554 2.5896625 2.6032608 2.6669910 3.0182979 2.8811158 2.8618741 2.8783949 2.7181778 2.8824548 2.9230177 2.5669123 2.4309447 3.0119499 2.2869724 2.5121160 2.3535869 2.5465166 2.4070068 2.1559397 2.1037063 2.3092283 2.1144562 2.4736038 2.5541747 2.2951194 2.3981473 2.2301814 2.2449969 2.3876620 2.3114826 2.4130022 2.4856563 2.7733732 2.0890920 2.6505392 2.5663064 2.4345583 2.7072413 2.4908629 2.2569295 2.5185486 2.5418168 2.8333085 2.7493879 2.5749758 2.8001019 3.0610391 3.4599289 2.7884092 3.0702536 3.8670296 1.9708380 3.2606743 2.7455373 3.8844744 2.5049846 2.7328725 2.2825279 2.6819386 3.5206776 2.6299075 2.8946409 3.2997774 2.8127635 3.2808557 2.9496291 3.6814638 2.8561184 3.4730266 2.7106315 3.4191978 3.1139969 2.5858326 2.9632299 2.5241202 2.7552866 3.5727692 2.5294205 3.7092095 2.5391698 3.7060456 3.4462376 2.7233001 2.8148728 2.9719975 2.6924956 3.0005413 2.0632983 3.2155185 3.6134762 2.8794930 3.1363291 4.2820437 2.9361620 2.6204255 3.4116750 3.1247209 3.2028884 2.9380607 2.3690187 2.8711381 3.5661353 3.2731116 2.9232054 3.2580128 3.6817599 3.3765106 2.4801296 2.4064266 2.5847239 2.6633483 2.4746045 2.4645958 2.7666714 2.5975375 2.7643579 2.5883279 2.7366104 2.6407134 2.6429727 2.7428195 2.6881559 2.4678704 2.5357279 2.5134577 2.7077523 2.3748554 2.6667860 2.8064596 2.3637286 2.7625401 2.5969514 2.5738880 2.8182357 2.7003994 2.8382128 2.6894146 2.6842882 2.9515008 2.6790653 2.7593218 3.2014491 3.0927006 2.6131732 2.7399113 4.1007043 2.7682378 2.8887066 3.8879113 3.7727438 3.6737254 3.5204766 3.7979079 3.8087689 3.1628760 4.0337033 2.7034175 3.5824469 3.7338409 3.8785861 3.8226332 3.6455782 3.8186062 3.6670923 3.7649180 3.6390515 2.9909980 4.3424428 3.6879384 3.4583354 3.9272113 3.4456041 4.2011042 3.7148711 3.6415634 4.0497003 2.9943392 3.1715915 4.1717495 3.2882233 4.3059465 2.3197294 3.4471519 4.3034651 4.3023029 4.1950633 4.3672449 2.9752404 3.4460278 2.9737366 3.8281951 2.4427252 3.6930798 2.8878134 2.7718757 2.9610124 2.7659256 2.8103944 2.4210649 2.9496292 2.7586069 2.8825490 2.6955593 2.5440220 2.4436546 2.7774347 2.4389877 2.4919331 2.7458812 2.6612291 2.5955794 2.7540464 2.8245928 2.8994199 2.6602768 2.7287139 2.4816858 2.6993224 2.6895405 2.5616904 2.4853441 2.6934714 2.5492194 2.8262804 2.7492339 2.5847788 2.6582893 2.6250439 2.6090327 2.8457738 2.5049480 2.5092442 2.5014977 2.7037047 2.8299971 2.4588680 2.7980916 2.6184811 2.8798299 2.5937831 2.7220738 2.8399263 2.4634549 2.5149496 2.8546331 2.7085261 2.6682714 2.4314607 5.5248606 2.7058641 2.7712446 2.6366824 2.7609023 2.6705120 2.5396855 2.7982377 2.8907693 2.7251954 2.7904870 2.6764978 2.6174554 2.7139797 2.4799029 2.5128122 2.5721734 2.8509654 2.4299549 2.4887454 2.6173041 2.5547738 2.7470555 2.4960295 2.5130679 2.6204999 2.5976972 2.8692204 2.8646156 2.8113244 2.6925480 2.9242150 2.6480786 2.7593776 2.7542250 2.6814551 2.8900384 2.9835050 2.7224409 2.6447212 2.7191131 2.5717610 3.0394169 2.7990830 2.1006743 2.9037612 2.6822806 2.4026013 2.6426497 2.9224799 2.6330258 2.5910784 2.9518995 2.6998950 2.4664760 2.4931094 2.5149420 2.6945312 2.9172334 2.5120053 2.5892836 2.6843065 2.9354277 2.6044191 2.8863831 2.3848914 2.4046941 2.9493218 2.3906297 2.4738892 2.4632663 2.7374314 2.4820770 2.3739083 2.6061199 2.6562895 2.2884533 2.4999689 2.6391360 2.5505103 2.7467670 2.4183399 2.4293327 2.2973281 2.3463643 2.4564729 2.3579547 2.5632059 2.3669286 2.5064063 2.4523128 2.4017670 2.5318476 2.6202420 2.4780447 2.6286299 2.4932058 2.7291953 2.3140161 2.6431096 2.7752029 2.4884748 2.8673359 2.4777533 2.5912211 2.7512754 2.8016925 2.7803989 2.4446029 2.8529597 4.6684598 2.2910598 2.9718845 2.6054509 2.4823836 4.7230800 2.6988386 2.9867976 3.0552267 2.3707359 3.1145498 2.5806712 2.2021375 2.2112478 1.9763187 4.3155716 4.8092120 3.8710617 2.5598096 4.6108022 3.9251710 3.2946448 3.3799843 4.4952520 4.2664472 4.0498819 4.6698948 4.4220048 4.4662271 3.9397015 4.0314863 3.2180041 2.9616928 3.8834230 4.1640534 3.8602975 4.0809111 4.5688838 4.3400109 4.1435268 4.9414045 3.9760303 3.5847225 3.8197137 3.3939537 3.5796725 5.3031517 4.5376291 5.7876111 4.4460304 5.1056391 5.0541606 4.4592812 4.7011335 5.0997210 5.8333380 3.7646126 4.1099422 3.1186720 3.4527896 2.7673355 3.4642304 3.3380468 3.3892584 2.9601218 3.3877294 3.3770924 3.4398454 3.0834520 3.4716591 3.5643608 3.0050524 3.5450027 3.5998613 3.1062509 3.7710504 3.5369177 3.3512192 3.1926269 3.3092124 3.0746895 3.5252029 3.3350694 2.8513534 3.1866923 3.4310674 3.5542970 3.0688902 3.5764258 3.4256175 3.1852907 3.7860215 3.7277755 5.0811103 3.3684302 3.6831198 2.7339411 3.4643391 2.7190670 3.8949884 3.3468918 3.3291305 4.0178312 5.0245512 5.2479077 3.7022869 4.2061731 2.8108414 3.5241385 3.7014351 5.2681402 3.1410961 5.2846472 3.7040739 2.6618311 2.9391011 2.6217295 2.9422836 3.1212166 2.5253146 2.7220505 3.0213486 2.5777133 3.1346459 2.5692146 2.9366558 2.9262666 3.0748733 2.8729757 2.9360707 3.7053674 3.3200274 2.4728716 3.0624126 2.7928340 2.6230362 2.9719946 2.9700104 2.8422075 2.9281763 3.2731842 2.9933640 2.7625451 2.9478251 2.8361843 2.6798146 3.1360255 2.8488439 3.2911782 2.8508185 2.8826998 5.0612895 2.9832825 2.8061481 3.6679150 3.0012395 2.7257873 2.9040161 2.2671175 2.8372549 3.0240134 6.9443309 3.8522550 3.1689493 2.5229237 2.3924049 3.2567043 2.3159812 2.2736396 2.3702834 2.2866113 2.1780798 2.2702528 2.3649429 2.2696782 2.4246884 2.3300656 2.5547981 2.2249561 2.5639007 2.2728259 2.3022343 2.5124545 2.2344300 3.0052465 2.2919012 2.1948222 2.5236357 2.4428198 2.5717881 2.5853271 2.4754090 1.9252589 1.6589862 2.2725226 4.6168563 2.8767005 3.3640522 3.3640522 3.3735523 3.3735523 3.4043094 3.3721074 3.6067503 3.6313421 3.2725432 3.4262574 4.1145850 3.7275396 3.7275396 4.1454248 3.6219871 3.5921571 3.8480943 3.4614498 3.4614498 3.4126617 3.4126617 3.6019418 3.8641328 1.8767773 1.8767773 3.5396571 3.2976374 2.1289925 2.1289925 5.4398482 5.4398482 2.3186047 2.3186047 2.9431988 5.3351453 1.5743018 
NUTLON008243_KOG0273                                                                                                                                   3.0935766 2.5385495 2.8225644 2.8767736 2.6169823 2.3958158 2.8181292 2.7940118 2.4456228 2.4282735 1.9541301 2.7330569 2.6127110 3.5859120 3.0006968 3.2859013 2.4891996 2.0315960 1.9342937 2.7046143 2.2335498 2.7484170 2.8735790 2.9112375 2.8089142 2.7162778 3.1063641 2.4222438 2.4042839 2.8857166 2.7150231 2.0974856 2.6021927 2.3561382 2.3295606 2.6491022 3.3169043 2.2894392 2.2617471 2.7599255 2.6626076 2.8489954 2.5025755 3.1889050 2.8207561 2.4758994 1.9477719 2.1748675 2.1128656 2.6456548 2.6584257 2.8019786 2.3847909 2.9593094 2.6944902 2.4608766 2.8993259 2.6421649 2.5459472 2.6405430 2.7652511 2.3596221 3.1760959 2.1479436 2.6303327 2.7549198 2.4962907 2.9783476 2.7160668 2.4462456 3.0385241 2.9863462 2.0644078 2.5055328 2.5139097 3.0223717 2.4439723 2.5368463 3.2631340 2.6674696 2.6177313 2.2559555 2.4255474 2.7429395 2.7305719 2.4992168 2.4695989 2.1525788 2.4399502 2.7991715 2.6220048 0.7683389 0.6528252 0.7172036 0.7086147 0.6828814 0.6622679 0.7343740 0.6614726 0.7081400 0.8078566 1.0778608 0.8720690 0.7646455 0.7810372 0.7683957 0.7209375 0.8808070 0.8931247 0.7867446 0.7956143 0.8436975 0.7837693 0.8333428 0.7833208 0.8575674 0.0000000 1.1092173 0.6908896 0.9842872 0.9248187 1.0784256 1.1224318 1.0838265 1.1750275 0.8348653 1.2736839 1.3656914 1.4081475 0.7837937 1.5429986 1.6547358 2.3687028 1.6847962 1.5201237 1.9476341 2.0313169 1.7966817 1.9688103 1.9916992 2.1293900 2.2827304 1.9680116 2.0696297 2.0725534 2.1493829 2.0067037 1.8901310 1.8567106 2.0623549 2.0148209 2.1272492 2.0840040 2.0078139 2.1063177 2.0174056 1.7833498 2.0631006 2.1175620 2.1071058 2.0447808 2.0370953 2.0953820 2.1349188 2.1288162 2.0024691 2.2179733 2.0242979 2.4105392 2.2835877 2.1328636 2.0808111 1.9898037 2.4518874 2.0067185 2.0271674 2.2255590 2.1744278 2.1559231 2.6181792 2.2708676 2.1680023 2.1536354 2.0839313 2.3170730 2.2284129 2.4840803 2.3124634 2.1016111 2.4343636 2.2175417 2.1778345 2.4119333 2.3480043 2.0311339 2.1147610 2.1384961 2.1764149 2.1414636 2.0912727 2.4231193 2.2553179 2.3561473 2.0991759 2.1429342 2.0971745 2.1753584 2.5058595 2.1924845 2.5190624 2.7049689 2.1975579 2.2518867 2.6245376 2.3646187 2.2846100 2.4638089 2.1374432 2.5266434 2.4311065 2.4622853 2.5536552 2.6091969 2.7316431 2.7069901 2.2905928 2.7860366 2.7221446 2.6856154 2.5083135 2.6754679 2.4583383 2.6605318 2.6031902 2.8137969 2.4339751 2.6774666 2.5409356 2.9661788 2.8946980 2.5660868 2.3742492 2.4705105 2.6772083 2.6471152 2.3275267 2.5941612 2.6304993 3.2103540 2.5643091 2.4512559 3.1965069 2.4862039 2.6385701 2.5814453 2.2834749 2.1786530 2.5712588 2.7532034 2.6361461 2.3321441 2.6859049 2.4295736 2.6724703 2.5348221 2.7234273 2.6541788 2.5166396 2.2798581 2.2387938 2.5331174 2.5464654 2.4012726 2.6157757 2.5656371 2.7101626 2.6466407 2.4472354 2.3165276 2.4373745 2.4662431 2.5350480 2.7379995 2.4009483 2.2404881 2.2998938 2.3989378 2.4800567 2.2608383 2.4437091 2.5197612 2.5633195 2.5184056 2.5848550 3.0781641 2.6698226 2.2194863 2.5057138 2.4193384 2.6791603 2.5836877 2.3816730 2.7271458 2.6531809 2.7873009 4.2911376 2.5395553 2.9165561 3.0592974 2.7355938 3.2896690 4.8540521 3.1253328 2.8311435 4.3121593 3.7543187 3.7237175 4.6359891 3.3185589 4.5767245 4.4176116 4.5561606 4.1205245 5.2921950 5.5599672 4.6380873 4.5084911 3.5537611 4.4866945 4.3143573 2.3516951 5.0033350 4.0949763 5.1073684 4.8942033 2.9817918 5.3577507 4.9848549 5.5508862 4.3248808 5.1066813 5.3307551 5.2474213 4.7174986 4.1363402 4.4680077 4.9485304 5.4005726 5.3594165 4.0688544 4.3403858 5.3515958 5.2686279 3.6389296 5.8647632 3.6992502 4.6932058 4.2325519 5.8487070 2.0450011 2.0812720 2.0510855 2.0863139 1.9618758 2.0709625 1.9494737 2.0976778 1.8582956 1.9242466 1.9529073 1.9811022 2.1177280 2.2100117 1.8767703 1.8704919 1.7883649 1.9967816 1.9328276 2.0238989 1.9767682 2.2758168 1.9871187 2.2988908 2.1321601 2.1338803 2.0502267 2.1994712 2.0668997 2.0929943 2.0261632 2.1547483 1.8111827 2.0574010 1.9895345 2.1212780 2.5367394 2.1551955 2.2457046 2.1422708 2.0887098 2.0068796 2.1090032 1.9707424 2.2657966 2.2446982 2.2147354 2.0964396 2.0246925 2.0261966 2.5351262 2.1611217 2.0783053 2.3545047 2.6816488 2.0322737 2.9334009 2.2115494 2.0881893 1.7223622 2.0391148 2.5345792 2.6827200 1.9106379 2.3512950 2.2427124 1.8046746 1.7743898 2.0643029 2.3473420 2.0147399 2.5964520 2.7827279 2.8343814 2.9547186 2.7618754 2.7011102 2.4712311 1.8980699 2.5757141 2.6868428 2.7204008 2.4408027 3.1371070 2.3915099 3.0488235 2.4937100 2.7907921 3.1857519 2.5824769 2.7595010 3.2404013 2.7264765 2.4039166 2.7774815 2.4469536 2.4899721 2.4028738 2.9394723 2.8917303 2.4866932 2.5014154 2.7826991 2.6338316 2.5328560 2.4793627 2.9945917 2.8112423 2.7816378 2.7952532 3.0664080 2.7014116 3.2084056 2.6652450 3.3663269 2.8279167 2.5446949 2.8961099 3.4933848 3.2247716 2.7713763 3.0319870 2.7971781 2.0947645 1.8590564 2.8495249 2.8111197 2.2388127 2.5837358 2.0757179 2.3723193 2.2375476 2.3720073 2.4500820 2.0595569 3.0799927 2.8512810 2.3514517 2.4256247 2.6251418 2.8903976 2.5810129 3.2368405 2.1183470 3.1110114 2.3860528 2.5186594 2.5126541 3.3586761 2.7475136 2.9612147 2.5050025 2.9593179 2.6321288 2.3331941 3.0554165 3.1891035 3.0210615 2.8135464 2.6493056 3.0616286 2.3330686 2.9483523 2.7118162 2.3298330 3.1294969 2.5788083 3.0586902 2.6903109 3.3028710 3.0143957 2.6903109 2.8005068 2.8000619 2.7144034 2.6517554 2.7828359 2.7607166 2.8388386 2.6660705 2.7801724 2.6831919 2.6771831 2.8006613 2.8448732 2.7703048 2.9568241 2.7559358 2.7087252 2.7454689 2.7713534 2.9133936 2.8673147 2.8144322 2.9962848 2.4413711 2.7362338 2.8250235 2.9512113 3.0592437 2.7918575 3.0095566 2.7018349 2.9165309 2.4681408 2.8358026 2.8383043 2.5180515 2.8438456 2.6810614 3.4391583 4.3938771 2.6393594 3.3270869 4.1327864 3.5351422 2.9062419 3.6271963 2.4940127 2.9003875 2.8806980 2.6286851 2.2225637 2.5026101 2.5512080 2.4441048 2.2239485 2.5522871 3.2731163 2.5105504 2.4880703 2.3129939 2.5938537 2.2584814 2.3669443 2.6167458 2.4395186 2.3249671 3.2265600 2.5005806 2.4693874 2.9476950 2.6632175 2.7686213 2.7969781 2.3993855 2.2234010 2.4154767 2.8445267 2.5557238 2.5218594 2.7241831 2.5169225 2.7506130 2.4955206 3.1173385 2.2272235 2.0834372 2.4394638 2.2308469 2.0859469 2.2869370 2.4235722 2.5293526 2.4729561 2.3422013 2.4474752 2.6444675 3.0208170 2.2187206 2.6333568 2.6566630 2.4668530 2.7966741 2.6359249 2.6356144 2.6645550 2.7485643 3.1023821 2.6886350 2.7367689 2.4363376 2.8944878 2.9378049 2.2742699 3.1162249 3.0777722 2.4332155 2.3809209 2.4456637 2.2431720 2.7987543 2.8122856 2.6378509 2.6934963 2.9987110 2.5677340 3.2546003 2.3727163 2.3762562 2.5724556 2.9767475 3.0421472 2.9733613 2.3312473 3.0295036 2.1818837 2.9496951 3.3042423 2.1231107 2.2591165 2.1528975 2.8007799 2.3433499 2.2854637 2.1593920 2.2849798 2.1018674 2.1976521 2.5779926 2.2699380 2.6346375 2.3352045 2.2812638 2.0016890 2.1693592 2.4010976 2.4372515 2.0893933 2.4721975 2.2345031 2.1985417 2.3237010 1.9480025 2.3877714 2.3066998 2.2585613 2.7316015 2.3541557 2.1574326 2.0364614 2.7071852 2.3794738 2.0497801 2.5763435 2.4909044 2.5044275 2.6408180 2.1105130 2.4718655 2.4122665 2.2709676 2.5286620 2.4872772 2.0598160 2.1507395 2.0172118 2.2362497 2.0807064 2.3929121 2.3668932 2.1499402 2.5851443 2.2622195 2.4240207 2.2441423 1.9554752 1.9176719 2.4691347 2.4434609 2.3032050 2.2880675 2.1129784 2.5861303 2.5329553 2.6267910 2.3021604 2.5928002 2.3595547 2.2508041 2.2357022 2.3376720 1.9341002 2.2814258 2.4325645 2.5750912 2.3702787 2.3880894 2.5436666 2.4768745 2.2572876 2.3177443 2.2827321 2.5395310 2.1811340 2.4231468 2.2654777 2.2703273 2.2301037 1.9868129 2.4934662 2.5386547 2.1200353 2.7898016 2.2928114 2.6736799 2.1917572 2.2611665 2.0620834 1.9595463 2.1327059 2.1344998 2.4830604 2.4626988 2.7974604 3.2331272 2.9981259 2.7534076 3.4004808 3.2410911 2.8882889 2.4095314 4.0169363 3.2614833 3.3607016 4.1995211 3.4619526 2.3261534 2.5765217 2.6199107 2.6466887 2.7298032 2.8908038 2.6816679 2.6873171 2.4118932 2.8429339 2.7252421 2.5787275 2.5645154 2.8637756 3.1378367 2.7634482 3.0982541 2.7993217 2.6730280 2.5792488 2.6174684 2.4831015 2.5336078 3.1164137 2.9095119 2.9074903 2.5874598 2.9479085 2.5254746 3.0073927 2.6100796 2.8287177 2.4456944 3.0047663 2.9064314 2.9073306 2.7763110 2.7854708 3.3828250 2.7491805 2.8058571 2.8302305 2.9090869 2.4655396 2.3490092 2.9074921 3.4057380 3.2365687 7.5119320 1.5432059 3.2746779 2.7614520 2.8032280 2.1734111 7.3637313 2.3281840 2.2214693 2.5594071 2.2802584 3.0470221 5.3349046 2.4428296 2.7295142 2.6060040 2.7897023 2.6601299 2.6753961 2.8373602 2.4608568 3.2903062 2.4252573 2.3412300 3.2663517 2.2338642 2.0647553 3.7769193 2.4803508 1.9713377 3.1804338 2.8168578 3.2578377 3.9329500 2.6920033 2.9142716 3.7932044 2.1167106 3.5191312 2.7559570 2.8178016 3.0960047 3.9643081 2.3408555 2.9045309 2.4540261 2.3830443 2.5083415 2.2302982 2.2871854 2.3973189 2.6023016 2.1618326 2.4096498 2.2183337 2.5767047 2.3994804 2.3692152 2.2739640 2.6088312 2.1447907 2.5845677 2.7534722 2.6765113 2.3914084 2.4174999 2.5424199 2.5015310 2.4279383 2.6544907 2.2891151 2.1842184 2.8234826 2.4943957 2.4814383 2.4311181 2.2940556 2.5003222 3.0908621 2.8986916 2.9851545 3.2756588 2.8264545 2.8209979 2.9193156 2.9800095 2.4518597 2.8763024 3.0621664 2.8372104 2.5399106 3.4892745 3.0509399 2.3805901 1.8880938 2.8918630 2.4838584 2.5120202 2.1417619 2.2589577 2.1425140 3.3652620 2.9619600 2.2155532 2.5696627 2.5559115 2.0044089 2.6645914 2.7395756 2.4395006 2.7532104 2.4246716 2.7971182 2.4451755 2.2341673 3.0523967 2.2319799 2.7511883 2.9181092 2.6195948 2.7685048 2.4324386 2.3927714 2.2711394 2.9427166 2.3724025 2.6476304 3.1258087 3.1867390 2.8875882 2.9537060 3.0939614 3.2079283 3.0436658 3.1910904 2.7115510 2.5897388 2.5398063 2.3898569 2.4594302 2.7044322 2.4532447 2.3901255 2.5403302 2.3314288 2.7368675 2.6468276 2.2509979 2.5381121 2.3992970 2.4611729 2.6712067 2.4201537 2.5231803 2.4847794 2.7863652 2.5407328 2.5810831 2.5943469 2.4824753 2.5097798 2.3766356 2.5621006 2.6305381 2.6106412 2.5420074 2.4839289 2.8366315 3.0293290 2.3595045 2.6709070 2.8187735 1.9705962 2.1849602 3.2916916 3.1202508 1.8317327 3.0340111 1.9026133 1.8661090 2.6624577 1.9921195 2.1327725 2.1815181 1.9290517 1.9159783 2.5611189 2.2607867 2.9699147 2.0612715 2.9539967 2.5465360 3.5439334 2.5706023 2.3305879 2.2162972 2.3129104 2.1672120 2.8234880 1.8932711 2.5015039 2.3227617 2.3616524 2.1482233 1.9517763 2.1966504 2.8402305 2.9163385 2.0959854 2.7910181 2.3463727 3.2207335 2.3229712 2.9693399 3.3852222 2.2375690 2.0648352 2.9545053 2.8300847 2.8575930 2.2704905 2.4766107 2.9124801 2.6646519 2.5133844 2.6368775 2.4970377 2.4654413 2.8299235 2.6719270 2.9473742 2.9045110 2.6368082 2.7001168 2.8216625 2.8564286 2.4940560 2.7603073 2.9146557 2.3538094 2.8114297 2.6328307 2.5817089 2.5270459 2.7810524 2.6542329 2.5041322 3.0844604 2.7634395 2.4379596 2.9186235 3.0827894 2.9547535 2.7003826 2.9709059 2.9337399 2.7996728 3.1265195 3.0049049 3.1010520 2.8571707 3.4199165 2.1335934 2.1902770 2.1830638 3.1704889 1.9714001 2.0386561 2.4972406 1.9745829 2.2942827 1.8418480 2.0861922 2.0342224 2.1782743 1.8414717 2.2518708 2.4742730 2.3012992 2.1125391 2.2764707 2.3093512 3.1904191 2.1915155 2.1356085 2.3271286 2.3399641 2.1358674 2.2781291 2.8850902 2.2793013 2.6455031 2.9671713 2.4677621 2.7512591 2.4700820 2.6735016 2.2756688 2.8626727 2.5749394 2.7568040 2.5543824 2.8805517 2.6157762 2.5185727 2.7276090 2.6031399 2.6595652 2.3706603 2.8821449 2.8938901 2.2380634 2.5311669 2.7950160 2.8103237 2.7584788 2.6153650 2.0462021 3.1318781 5.5242540 2.5762930 2.0037022 2.3058906 2.6366329 2.4380776 2.2158426 3.0256210 2.7683766 3.0032546 2.9612831 3.3998171 3.2781079 3.2530460 2.7520259 2.9509205 3.6745208 2.5169182 2.8211986 4.0805073 8.9999988 3.2344972 2.7319784 3.4061600 2.7006806 3.8693350 2.6617069 2.7902246 3.4651658 1.8499808 3.0708914 2.9811687 2.6863346 3.2937607 3.2788618 4.5690678 2.6548731 3.1876596 2.9210439 4.1245488 2.8660501 3.3542125 6.8182647 5.2576953 6.3068547 4.8574483 2.8712951 8.9999981 4.5037597 6.1651937 3.4631879 3.8630444 6.9189443 4.8039554 6.6627625 5.9231500 8.9999990 5.0970748 2.9161386 6.2441747 9.0000000 5.2620322 4.5358963 8.9999988 8.6629933 6.5170645 5.2502357 3.2105628 5.6592915 4.5385901 6.7794013 4.9103342 5.7376109 6.0889841 2.5169669 2.8736012 2.7357091 2.6896954 2.4504404 2.7269007 2.7745190 2.7895682 2.4260766 2.3769297 2.5692321 2.7338017 2.5440770 2.7331285 2.4471313 2.3381350 2.6701315 2.6765405 2.6107523 2.4467082 2.4836184 2.8421047 2.5187428 2.4358904 2.4697096 2.5993572 2.7875509 2.4250574 2.7603811 2.5554001 2.7475821 2.7218704 2.7554009 2.8254122 2.4985767 2.7526350 2.1345233 5.6360749 3.3516157 2.2860836 2.8878612 2.6938381 2.7670337 2.6599687 2.5387979 2.9000663 2.7670228 2.4916395 2.6389764 2.9170269 2.9119520 4.6531063 2.5289502 3.0822974 5.2612675 4.8482866 5.6768037 5.3093755 5.5586099 5.6163297 5.0805975 6.1217029 5.9655383 4.4672695 6.1857701 6.2352400 5.0174026 5.3871361 5.6327062 4.6286878 5.3402875 6.4324884 6.0025266 5.1111672 5.9720637 5.9634351 2.7237184 2.8252426 2.6787686 2.8160561 3.2108522 2.6268161 3.0663408 2.7193371 2.7670638 2.7449020 2.7516222 3.1850633 2.6526021 2.6843526 2.7245838 2.7981972 2.9134922 2.5386605 2.8752946 2.8257519 3.1577700 3.0866172 3.2332776 2.9833426 2.9488209 2.8315065 3.2172284 2.6290670 3.1112482 3.0744186 2.9697929 2.5617775 3.1826806 3.2918751 2.8562511 2.7795981 2.8414541 3.0587878 2.7896178 3.3208120 3.1551693 2.9859559 3.4076591 3.4793908 2.7169545 2.7257566 4.1381247 2.7906168 2.8981610 3.0642341 2.8481495 2.6301381 2.8365531 4.2093433 3.4253158 3.1167314 3.2733750 2.9265078 2.7881582 2.6155678 3.5781065 2.4571503 3.4796111 3.7303000 2.8903685 4.0575158 3.8275535 3.4180749 2.5180085 3.3690922 3.9846862 2.4536529 3.8784264 3.4262462 2.9317854 4.0470342 3.8087777 3.3418660 3.2728537 2.3711235 5.5667276 4.5146374 3.2022823 3.0484995 3.3765098 3.2871395 3.2653742 3.2807826 3.4264246 2.8001721 2.4399872 2.5443076 2.3733244 2.8761798 2.3527180 2.4338508 3.4142996 2.7450015 2.8234014 2.6179401 2.5592537 2.4424697 2.7389939 2.9648716 2.4895650 2.7922421 2.1861011 2.9003464 2.7244167 2.9612972 2.5128481 2.7828793 2.7499065 2.7544019 3.0616775 2.8444967 2.7936523 2.4227858 2.2296330 2.7150125 2.2897347 3.1286435 2.8010428 3.0373686 2.7350590 2.5243840 3.4378020 2.7497446 1.6746005 2.5104174 2.8910402 2.9910752 2.8254321 3.0345383 3.7390687 4.4840880 2.9469170 2.6018401 3.3177263 2.8401435 2.9071526 2.9779984 4.2784860 2.8285399 3.2541427 3.2380635 5.0499982 2.6292456 3.7107754 3.5062238 3.9441174 3.5031087 4.0092986 3.9358822 3.7699943 3.2241966 3.8913664 6.6309536 4.1515667 4.4388692 3.2783024 4.7135190 4.4150825 3.3675141 3.7390930 4.7106680 3.2368920 3.4467690 2.4902876 4.0880763 4.0606785 3.7575899 3.3725368 4.1047569 2.7718104 2.5678192 2.3456327 2.4058691 2.3997344 2.7345632 3.0135257 2.1280223 2.5640348 2.9592444 2.7098357 2.7256581 2.9995737 2.8675296 2.6631250 2.5784322 2.3858213 2.3675909 2.3818223 2.7391841 2.9698254 2.1625589 3.1556682 2.8188846 3.2813232 3.1749309 2.9471368 2.0892749 3.0793721 3.1331749 3.2828688 3.0415412 2.7868801 3.1328319 3.7148054 3.4297166 2.9399102 3.3574341 3.1928055 3.5092194 3.1453390 3.1642285 3.3442810 2.8521620 3.0562771 2.9969979 3.4346970 2.6438873 3.0549122 2.8739994 3.2609050 3.1152456 2.4817969 3.1059177 1.9733496 2.6505534 3.9681636 2.7606958 3.3159870 2.2962345 3.3268482 2.9296724 2.8977822 3.1910932 2.0438225 2.9366247 3.3656329 3.6292607 3.4188282 3.4737475 2.9893738 2.8724435 3.7266533 3.4536664 3.3429850 2.8552613 3.7323842 2.1519224 3.4227442 6.2509746 2.8954156 2.8937623 2.5723570 2.7256332 2.4779764 2.5344406 2.9566787 2.7436317 2.8200296 2.7533755 2.7439580 2.6965681 2.7871399 2.8637752 2.7841647 2.9277635 2.9599829 2.7613312 2.5582359 2.5403722 2.9681822 2.8449557 2.8924695 2.6989187 2.8277253 2.9435780 2.9465308 3.1709440 2.7965262 2.8694172 2.7330460 2.5886665 2.6919129 3.0922794 2.9151511 3.4006976 3.0752896 2.6091198 2.3880961 2.5797952 2.6196382 2.6796614 2.9632284 2.8251159 3.4638140 2.7868393 3.0552064 2.6780170 2.8176981 3.3481896 3.4318526 2.8852408 3.9771538 4.1394640 2.7547109 2.7450146 3.3535861 3.5986016 4.5711157 4.4600478 2.6316921 2.9681517 2.7814648 2.7318439 3.0644938 2.8217244 2.6386576 2.8386058 3.1270509 2.7696797 3.1006407 2.7214783 3.0118984 2.8393529 3.0195004 2.6594122 2.8277151 2.9202591 3.1668838 2.7482644 3.0096961 2.7196836 2.7915238 2.8431241 2.9032803 2.6637682 2.7341424 2.9445533 3.0262913 3.1052714 2.8760651 2.8895294 3.0330835 3.0702680 3.0204386 3.2183681 3.0273569 2.8043133 3.0067197 2.8029958 3.1217783 2.9268552 2.9619133 3.0319774 2.8423664 2.9077488 2.9943938 2.8976086 3.0408722 2.8791316 3.1854150 2.8789362 2.9683447 3.0933930 2.8809963 2.8056820 2.8661984 2.8748711 2.7699049 3.3494782 2.6681568 2.7275841 3.1229986 2.8972612 3.1588247 2.8696098 2.9409423 2.9538827 3.0610995 2.9380629 3.0815618 3.1021137 2.9202153 3.1064500 2.7785945 3.2994876 2.8767835 2.9105775 3.4177536 2.8855823 3.1477490 3.0849396 3.2054250 3.2082926 3.0089048 3.2714265 3.1329969 3.4491003 2.7862471 3.2931096 2.5326133 2.4590108 2.4757212 2.8913994 2.5255874 2.2339994 2.6285051 2.4580657 2.3885659 2.5857039 2.8041807 2.3178237 2.6426569 2.5681552 2.5048894 2.5665347 2.6044903 2.5122351 2.9931650 2.8664951 2.6174454 2.9793352 2.8050599 2.8228418 3.2261424 2.7302041 2.4880597 2.8503016 2.6906549 2.7378199 2.8618447 2.5571994 3.1938214 3.7867706 3.0828662 3.1743161 3.1703423 3.7655360 2.7073345 3.4034557 3.4992976 3.9103778 2.4439983 3.0819391 2.4012278 3.3607188 3.3852219 2.5579243 3.3007096 3.6875027 2.8958289 3.0516863 3.6408486 3.7362595 3.2582158 3.6849715 3.0679010 3.3714959 2.6847225 2.8096180 2.9490620 2.3638515 3.4356792 3.6651399 2.8082419 4.5224284 2.3900717 3.6593385 3.2768387 2.9212955 3.1976373 3.3040705 2.7121636 2.9675070 2.0205276 3.5739004 3.6983617 3.1055761 3.0922818 4.5536583 3.2810318 2.9484565 3.1731056 3.2486888 3.3814949 3.0885679 2.8840562 3.1931299 3.7522630 3.4832436 3.1192211 3.4362086 3.4971366 3.0499738 2.5940865 2.6358035 2.6587130 2.7573308 2.5768465 2.4854788 2.8229708 2.7566110 2.7900309 2.8268557 2.8686102 2.8924654 2.6605136 2.7489200 2.5879673 2.5543207 2.6601085 3.0139756 2.8549029 2.7297281 2.7057883 2.9309955 2.6132506 3.1817395 2.6013634 2.6966771 2.9848076 2.9798840 2.8755302 2.8801498 2.9402844 3.0760017 3.0094653 2.9835034 3.0429291 2.9654737 2.9574359 3.0216227 4.2798139 2.8672540 3.3591514 3.8424389 3.5580490 3.5233423 3.5117405 3.8459006 3.8397899 3.6387688 3.8862960 2.9667395 3.6979958 3.9230278 3.5075856 3.7853406 3.4852336 3.8860360 3.6716917 3.6113011 3.7898122 2.9542767 4.1471417 3.6312097 3.5907158 4.2741145 3.4001479 3.8840077 3.5590010 3.8079198 4.0768714 3.3502508 3.5323789 3.9985101 3.2823559 4.4596538 2.7570419 3.4426167 4.1628144 4.1012595 3.8331846 4.1789839 3.4635860 3.7376950 3.4548368 3.9945931 2.6763016 4.2800212 2.8189222 2.6980649 3.2898473 2.6727712 2.7146624 2.9047887 2.8838625 2.6842221 2.7443440 3.0662411 2.7080877 2.8847065 2.9707073 2.8962436 2.8571985 2.9434012 2.9959670 2.7937199 2.8808702 3.0726990 3.2488398 3.1230482 2.9083769 2.6863978 2.9078058 2.9522120 2.8623845 2.7647524 3.0791373 2.7734212 3.1711133 3.3225000 3.0555685 2.7108611 2.8924356 2.5570745 3.3952082 2.9009597 2.5389891 2.8414951 2.9877039 2.6991656 2.5713762 3.2942512 2.8179002 2.9547588 3.1068070 3.0095394 3.2674391 3.1682509 2.6419762 2.6345239 2.6783803 3.1045509 2.5988440 6.0250606 2.8303894 2.8998125 2.6498049 2.8770083 3.0343631 2.8323822 2.9130414 3.0076310 2.9043790 3.0825538 3.0111873 2.9628907 2.9234721 2.9138321 2.5916878 2.9217488 3.1223301 2.7192858 2.6904784 2.8233473 2.9862472 2.5670738 2.6884014 2.9517623 3.0342185 2.6155176 3.0041204 3.0755614 2.9745368 3.0985713 3.1190089 3.1826104 2.8071321 3.1425330 3.0129542 3.1695479 3.1047678 2.9153692 2.9125129 3.0203205 2.8743265 3.2811162 2.6883951 2.6153830 3.1855584 2.9851556 2.7123941 2.6513816 3.3789476 2.6007250 2.6443266 3.1029038 2.7630653 2.5564801 2.5556048 2.4577152 3.3232019 3.1659930 2.9317800 2.7757400 3.2247559 2.9638556 2.6257455 3.1560517 3.0755471 2.7897833 3.0309653 2.4236501 2.9500010 2.3889789 2.4566992 2.5407568 2.5391866 2.4968375 2.7579941 2.5681085 2.6977507 2.8712447 2.8900191 2.6406218 2.5100538 2.4762276 2.3428383 2.4172635 2.3521135 2.3206168 2.5162905 2.3424999 2.5778862 2.5082404 2.5826927 2.5976261 2.5966591 2.5686671 2.6067189 2.2561102 2.9715209 2.2724406 2.5922456 2.5006997 2.5329608 2.9895207 2.5285452 2.8353620 2.8564023 2.9329083 2.8845428 2.4408618 2.8733865 5.5666420 2.5549396 3.0663602 2.6103861 2.6857007 5.7131800 2.9483820 3.0489730 2.7951477 2.4475545 3.0754490 2.6052672 2.2894883 2.4286874 2.1361607 4.4878505 4.5905935 4.1857319 2.6089941 5.3706019 4.4190379 3.8359977 2.9798266 4.5992200 4.9985780 4.7960987 4.4770924 4.5644454 5.1527303 4.4501476 3.8356870 2.6017360 2.0807932 4.5719695 4.9127230 4.8219593 4.2824816 4.5714506 6.2280078 6.0593777 4.9821314 3.9779284 3.9300449 3.9671467 4.1793932 3.6192310 6.6867984 7.9017846 6.6211971 4.8494676 3.9484896 5.7559248 5.0364365 4.2287747 5.3123516 6.3686860 3.6456042 4.0594625 2.8169216 3.3549009 2.9729499 3.5381211 3.4615431 3.2876993 3.0968133 3.3641865 3.4617409 3.5089988 3.0675375 3.3880836 3.8256803 2.7998335 3.7408818 3.9984565 3.0254456 3.9987680 4.0234617 3.4217543 3.5377255 3.3367241 3.3773754 3.2612932 3.3884791 2.9060847 3.3569003 3.1835602 3.8777998 2.8692055 3.8605540 3.9132751 3.2984482 3.6502206 3.7661234 4.6506847 3.5179162 3.6528017 2.9274123 3.2044906 2.5220824 3.6062924 3.7552946 3.4585748 3.8384081 4.6405214 4.9488767 3.2324167 4.2132734 3.3333233 4.3758703 4.8589511 5.0294312 4.9205449 4.0652176 4.2740344 2.9149521 3.2561781 2.8988584 3.0369681 3.1542968 2.9310502 3.0787507 3.0751657 2.7705620 3.3004554 2.5178613 2.8243988 3.0837286 2.9625963 2.9143957 3.2065184 3.7006502 3.1996252 2.2957259 3.2425054 3.0706664 2.8171118 3.1834428 2.8404101 2.9775912 3.1906031 3.2934975 3.1290198 3.1576785 2.8584924 2.7487811 2.9026806 3.3257663 3.0716855 3.1943066 3.0607185 3.1614759 4.8946858 3.4780079 2.9639475 3.7829813 3.2968099 3.1734214 3.3675436 2.5072920 2.8841930 3.3742016 6.4890791 4.1764149 3.3408317 2.6345268 2.5786458 3.6170645 2.4479356 2.5166481 2.3162595 2.4645162 2.5248756 2.3545935 2.4859086 2.4155411 2.4051284 2.4063383 2.5848196 2.4189267 2.6233186 2.3973823 2.3528089 2.5738020 2.5243402 3.6397331 2.5861562 2.4625796 2.5711742 2.4563388 2.6550381 2.6490927 2.4329705 1.9142296 1.9723199 2.9580128 4.3545187 2.8723729 3.8635468 3.8635468 3.8786952 3.8786952 3.8716727 3.8025299 3.9751749 4.0780693 3.4535246 3.6841324 4.1929375 3.9497090 3.9497090 4.2055289 3.9110208 4.0464677 4.4961513 4.8798527 4.8798527 4.2409776 4.2409776 3.7316844 4.2823407 1.9267910 1.9267910 3.9242174 3.6616907 2.2382760 2.2382760 4.9918837 4.9918837 2.6147011 2.6147011 4.7696036 6.7975567 1.6877133 
THETRA005756_KOG0273                                                                                                                                   2.4197205 2.3784330 2.5068382 2.5308023 2.4328214 1.9808718 2.4992715 2.7158532 2.4265981 2.4829725 1.9255200 2.7479178 2.5970660 3.3590713 2.6621024 3.0430133 2.1799011 2.0224446 1.5609211 2.6491834 2.1654621 2.7566840 2.9001956 2.1755032 2.8094272 2.4643135 3.0092990 2.1166251 2.2462926 2.5731098 2.4239428 1.6801241 2.2173239 2.2702355 1.8088451 2.2443678 3.0575094 2.0578555 2.2665776 2.4142828 2.6689757 2.3966933 2.1094540 2.6312400 2.5028941 1.9514362 2.2053905 1.6459284 2.3568202 2.3232545 2.3499158 2.0165906 2.2703697 2.7513552 2.3451886 2.3373658 2.5411274 2.2351721 2.1983211 2.3948344 2.1710442 1.8869020 2.8739576 1.9815863 2.1932253 2.1678423 2.0196558 2.2187574 2.7104305 1.9394571 2.4452557 2.6709063 2.0393576 2.4840287 2.2679741 2.6144771 1.9838785 2.2235270 2.7837053 2.4384620 2.1473230 1.9177509 2.0117236 2.4616199 2.6151198 2.2145199 2.1797405 2.1364273 2.1026958 2.4234257 2.7191599 0.9663677 0.8408501 0.9040650 0.7751167 0.8522102 0.8374339 0.8305914 0.8718643 0.9593165 1.0157256 1.1427411 0.9082028 0.8683050 0.8556608 0.8738325 0.8579743 0.9630031 0.9018794 0.9330961 0.9397100 0.9630310 0.9899163 1.0156319 0.9774629 0.9217158 1.1092173 0.0000000 0.8453979 0.8958463 1.0802381 1.3052553 1.1554620 1.1392331 1.2295578 0.9996874 1.1825951 1.3133020 1.3102950 0.9467876 1.6023620 1.7060703 2.0712622 1.6691031 1.7041205 1.8450273 1.8076557 1.5877384 1.8978681 1.8541040 1.7658285 1.8421550 1.7732582 1.6621821 1.8457092 2.0041928 1.9283714 1.7702782 1.4741555 1.6722656 1.5977052 1.6862274 1.8485592 1.8616726 2.2027524 1.8101330 1.4600065 1.7545760 1.9319281 1.6947341 1.8396746 1.8626274 1.8220895 2.0131917 1.9980151 1.7069792 2.1144622 1.6206898 1.9215112 1.8606729 2.0724849 1.6536994 1.7596541 1.7986001 1.8239021 1.7030830 2.0352106 1.7548153 1.9447985 2.8108161 1.9468391 1.9518114 2.2916200 2.0211116 2.1590531 2.2316982 2.0700491 1.9954580 1.9090780 2.1409053 2.0307821 2.0293146 2.1886948 2.0875254 1.8922704 1.8086222 1.9547214 2.0299869 2.0189392 1.9223005 2.3839012 2.0081059 2.1399655 2.2671925 2.0922266 1.9544748 1.9856846 2.4022576 2.0813762 2.3483412 2.2271464 2.3082723 2.0714065 2.3211758 2.1646711 2.1301635 2.2276463 2.3462793 2.4263313 2.7635645 2.3266706 2.3762824 2.8612694 2.2765208 2.1134506 2.2531577 2.6519625 2.8450668 2.6492319 2.4481782 2.2312544 2.1741192 2.2976152 2.5910935 2.4448823 2.2416704 2.5705956 2.2772487 2.7259876 2.4685528 2.4505298 2.1077684 2.1636912 2.5906982 2.6098235 2.1610125 2.4049320 2.1783063 2.9525218 2.8747543 2.2662494 2.7632443 2.2205455 2.1564654 2.5284419 2.1611946 1.8872071 2.5467503 2.9141275 2.2646778 2.1777292 2.8960441 2.7555187 2.4018518 2.6573706 2.6877451 2.3996128 2.4082268 2.2724641 2.1670773 2.2252973 2.1786849 2.2173456 2.4144691 2.4048143 2.5396664 2.4601653 2.4837977 2.2545544 2.3047402 2.3260083 2.2581601 2.5069679 2.3371306 2.0314932 2.2017475 2.4503650 2.3403701 2.1915193 2.3747731 2.3680906 2.3580747 2.4934893 2.3602611 2.6775404 2.6220586 1.9977080 2.5319372 2.2350855 2.2524409 2.5814740 2.3894729 2.2335489 3.1388565 2.6791657 4.1393700 2.4130098 2.7848892 2.6511212 2.5418348 2.9552023 5.4124691 2.9597902 2.5791638 4.1653852 2.4334036 3.9418708 5.4018452 2.4638656 5.1035502 5.2094586 4.7259035 4.6375467 4.8062560 5.1147525 5.2848090 4.7759609 3.5106479 4.7306471 4.4268226 2.2421922 4.6750718 3.9534309 4.7881818 4.9434048 3.1612218 5.1252315 4.8200246 5.8835809 4.3178831 5.3133582 5.4209368 5.6439889 4.7880410 4.2459599 4.9600191 5.3171481 5.3163096 5.6891838 4.8062378 4.2467910 5.2055158 4.9054704 3.2503657 6.3407578 3.7908004 4.6139249 4.1903568 5.7985667 2.1011510 2.0430312 2.0971366 2.1788718 2.0357953 2.1926440 2.0416275 2.1140796 2.2972040 2.1060184 2.0227117 2.2246194 2.0222444 2.2746880 2.0034114 2.0553656 2.0909073 1.9178588 2.3071571 2.1434233 2.1081916 2.3203190 2.1093650 2.4323786 1.9361915 2.2384484 1.9440201 2.1753886 1.9752728 2.2564865 2.0125707 2.3057734 2.1231402 2.1192271 2.1995467 2.1051330 2.2889680 2.3096601 2.1572859 2.0325769 2.3411099 2.0737807 2.2531462 1.9030711 2.3214064 2.0673335 2.5202657 1.9823863 2.0986220 2.2270321 2.3928298 2.3344278 2.2683762 2.5452697 2.8183214 1.6793083 2.9350686 1.9066187 1.9051034 1.6640842 1.7141992 2.2248980 2.4849818 1.7109618 2.1470854 1.6375644 1.4607544 1.4157463 1.5922073 2.3299602 1.8167821 2.0241095 2.4661174 2.5351493 2.6949141 2.6703703 2.5198116 2.3416419 1.5872125 2.5933525 2.8694784 2.8673156 2.2751807 2.6504419 2.1121132 2.6825108 2.2995327 2.4641666 2.6857137 2.5803741 2.5014866 2.6177155 2.6295449 2.3672938 2.6303498 2.1873175 2.4149022 2.3516128 2.2681410 2.3670971 2.4433594 2.2063866 2.7291548 2.4738800 2.2935993 2.3931483 2.4310298 2.6045385 2.6627087 2.6852712 3.0221828 2.9156720 2.7676729 2.2529407 3.0989569 2.3889065 2.7318994 2.6889915 2.7702714 3.3299160 2.6300722 2.7404062 3.0866871 1.9260301 2.0668635 2.7534233 2.5348027 2.2444608 2.1644557 2.0370107 2.2683928 2.3199927 2.1469183 2.2410426 1.9708139 2.7333769 2.4676690 2.3651318 2.2906152 2.4386496 2.6114340 2.2555188 2.9086564 1.9862260 2.7193534 2.1062094 2.2591411 2.5470187 3.0643205 2.3287417 2.6736266 2.3753468 2.8164097 2.4914449 2.3298834 2.7643841 2.7567971 2.5240437 2.2614901 2.7955244 2.6227458 2.5006177 2.7702779 2.6153309 2.6099386 3.2092896 2.5197616 2.7971966 2.2981246 3.0156314 2.8892604 2.2981246 2.4593295 2.4575753 2.3686737 2.4436654 2.5011550 2.4796816 2.5297061 2.3776973 2.4820923 2.5934831 2.4358003 2.5246051 2.6204819 2.4681976 2.7345440 2.5328080 2.4759399 2.4612047 2.4876205 2.6809428 2.4821508 2.5201728 2.6822289 2.2182331 2.4440979 2.6161565 2.4576401 2.4944068 2.5378603 2.5955532 2.6086928 2.7206169 2.2404081 2.7229576 2.4319273 2.7243555 2.6183457 2.4594630 3.1781745 3.7975557 2.5153711 2.4710564 2.4984509 3.1351733 2.3143162 2.3791425 1.7221540 2.3383354 2.6735087 2.6833174 2.4439790 2.3366894 2.4985940 2.4762867 2.3100323 2.5493061 2.9877281 2.1970506 2.4901477 2.1640375 2.4326933 2.2590519 2.2521253 2.3707246 2.4242141 2.1626569 2.9577462 2.2512805 2.2598909 2.7331579 2.4513702 2.6561113 2.5633206 2.2905021 2.2383758 2.2614504 2.7933900 2.3660054 2.3995975 2.6756773 2.4806378 2.6211711 2.6671385 2.7405801 2.1686272 2.0577595 2.1669991 2.0954443 1.9437729 2.1239705 2.2352172 2.1363846 2.3070390 1.9569461 2.1491695 2.3077054 2.7878648 2.1477714 2.4541433 2.5878104 2.9218068 2.3606107 2.4839262 2.6291958 2.6332236 2.6397707 2.6051714 2.7367566 2.7846263 2.0765709 2.9114971 2.6243994 2.1877659 2.7702993 2.8183720 2.5453314 2.0114118 2.1883497 2.2111294 2.6583689 2.4552040 2.3912589 2.3301432 2.9108576 2.6046244 2.4465692 2.0439992 2.4862941 2.2158513 2.4392384 2.4926610 2.6007295 2.3541190 2.7128316 1.5542851 2.7648701 2.9350272 2.0050779 1.9418287 1.8160878 2.4365418 2.1666703 2.3510280 1.9839419 1.9069431 1.8344349 1.9762122 2.4253753 2.0266717 2.1839770 2.0619216 1.8874901 1.7596277 1.9405647 2.1798672 1.9164153 1.9780095 2.0911604 1.9847584 1.9343098 2.0198967 1.9808877 2.3462689 2.1114249 2.1104039 2.5047595 2.1911289 2.1891113 1.8527817 2.2844838 2.0136668 2.1492519 2.1723887 2.4194261 2.2079688 2.2578128 2.1298789 2.3832355 2.0234740 2.1413050 2.2105219 1.9985924 1.6536705 1.6880281 1.6756317 1.8289413 2.0596551 1.9911540 1.7815439 1.6420026 2.0469908 1.8557562 1.9289166 1.9290548 1.6787582 1.9396211 1.9612288 1.9769703 1.8323753 1.9883993 2.0225097 2.6511652 2.4581122 2.4864667 2.3782031 2.1521359 2.1993637 1.7687519 1.8738988 2.3098148 1.8697511 2.1485723 2.1999005 2.3536908 1.9734894 2.0458214 2.5079594 1.9918205 2.2204977 2.2465344 2.2730322 2.5330649 2.1417054 1.7304916 2.3782480 2.1170621 2.3271766 2.0949534 2.4718334 2.3581610 2.0372053 2.2712791 2.1628861 2.5215319 2.0865020 2.2426205 1.7016128 2.2289488 2.0631076 2.3409229 2.3318419 2.7109127 3.0165789 2.8003436 2.3820120 2.2880332 3.2800105 3.1384539 3.5013184 2.3589913 4.6443842 2.5184001 3.7470155 4.4124583 4.9993374 2.2728569 2.4335636 2.4554916 2.3600297 2.5750669 2.5046794 2.5578867 2.5359555 2.3355221 2.4855000 2.5889780 2.3492127 2.3121932 2.2816885 2.5509164 2.4466525 2.5204811 2.4058998 2.3997570 2.5833860 2.3532249 2.2679950 2.2315862 2.6738914 2.5154205 2.4529521 2.2576337 2.4888803 2.0724428 2.7888527 2.3366195 2.6813023 2.2720509 2.4613229 2.3909416 2.2808984 2.6632274 2.4195762 2.5364133 2.2810544 2.0403163 2.3993014 2.7751078 2.0653418 2.3087297 2.8634679 2.8139481 2.6252070 6.0373822 1.5941863 2.5770674 2.3233102 2.8207828 1.8662833 5.9267069 2.1949913 2.0642322 2.3650842 2.2245671 2.2999077 4.2774036 2.4028062 2.1564774 2.3165656 2.2544460 2.1647968 2.2468807 2.1142522 2.1694068 3.4741695 2.6713724 2.2043723 2.7837307 1.6806921 2.1705002 3.3933810 2.4693291 2.0901801 2.8144060 2.5349533 3.1258913 2.6005867 2.5493183 2.8213776 3.5026602 1.7914635 3.0069867 2.9077336 2.9945821 2.7734995 3.9369651 2.5893116 2.6885212 2.1727069 2.4825412 2.3533756 2.1554549 2.1394983 2.2417027 2.2905463 2.0714576 2.0269548 2.1794387 2.3023759 2.2478801 2.2387778 2.0437610 2.1767647 2.0037532 2.6395514 2.3419021 2.0939419 2.1632713 1.9874067 2.1118479 2.2088040 2.1052507 2.3391534 2.1528489 2.2567709 2.4428605 1.9315009 1.9961831 2.1116260 2.4744113 2.4761654 2.4906466 2.3033721 2.6149210 2.8894984 2.5411929 2.5530242 2.3831205 2.4677480 2.0442328 2.6173195 2.5583360 2.5764809 2.0673116 2.7616845 2.8653824 1.9652356 2.0167244 2.4616010 2.3055224 2.7421427 2.0658891 2.1988011 1.9523016 2.6324305 2.1952410 2.0847588 2.2080650 2.1925447 1.4472216 2.4086197 2.5718897 2.0389982 2.7885454 2.1551888 2.4221172 2.1750969 2.1063509 2.3265450 2.1443113 2.7294021 2.5073053 2.0753747 2.6693783 2.1628986 1.5550225 2.8221118 2.5014758 2.1829140 2.5305947 2.7037160 2.8641335 2.4557580 2.4569895 2.6594577 2.5581980 2.6608664 2.7520309 2.3616146 2.4461836 2.5263769 2.3498389 2.4912319 2.5003275 2.0721142 2.2655878 2.3875389 2.4965783 2.4254893 2.4077683 2.3727821 2.4583179 2.3670898 2.2550349 2.5575066 2.3242048 2.4600859 2.4792905 2.6041643 2.4937956 2.3704131 2.5381049 2.5923944 2.3242574 2.1199190 2.5446303 2.3687962 2.4580398 2.3505544 2.3282315 2.7394139 2.6931484 2.6252518 2.3662108 2.5174076 1.7846038 1.9623839 3.3794119 2.9584391 1.5293075 2.8253785 1.5572922 1.5487511 2.1675789 1.7127505 1.8435212 1.8031720 1.7344685 1.5947078 2.0274357 1.8975688 3.0521916 2.0506799 2.6631158 2.2412813 3.0703361 2.2494980 1.9899214 2.0965558 1.9437699 1.8433321 2.1305660 1.7958386 2.3188815 1.9664404 2.4203039 1.9586471 1.8734838 1.9301890 2.9042792 2.5671745 1.8152218 2.0336774 2.0094137 2.5447307 2.2030652 2.6934797 2.7622087 1.9627731 1.9298794 2.2350787 2.3527087 2.7960458 2.0158007 2.0697491 2.8426921 2.5628934 2.4344770 2.7364693 2.3094890 2.5468151 2.5668918 2.6363954 2.6098772 2.7860502 2.5176024 2.4137339 2.3954952 2.6231937 2.3418812 2.5251385 2.4714023 2.3766010 2.6496791 2.5167834 2.6966771 2.6158270 2.4695158 2.7198676 2.4207254 2.8296990 2.5478483 2.5157676 2.7961585 2.8446949 2.5956177 2.6238229 2.7043497 2.9518715 2.8765813 2.7610292 2.9677897 3.1686893 2.7585260 2.7614362 1.9592935 1.9278146 1.9054115 2.9883368 1.8443671 1.8058141 2.6310585 1.7994997 2.1300462 1.6980034 1.8870260 1.8892354 1.9375753 1.7740378 2.1567248 2.4151807 2.1377085 2.0520621 2.0814661 2.2438257 2.4181690 1.7710240 1.9955227 2.0662822 1.9123986 2.0633115 2.1986059 2.5977480 2.2507456 2.1870393 2.8062150 2.3636154 2.6399526 2.1914627 2.6686449 2.0880216 2.3619735 2.2784141 2.4099397 2.3661434 2.4968555 2.3878765 2.3595812 2.5662058 2.1311571 2.3886237 2.2795956 2.4958429 2.5096615 1.9610010 2.2821823 2.3813768 2.3303324 2.1854180 2.0639201 1.7753796 2.4118336 4.3574712 2.0461493 1.7490257 2.0463662 2.1826948 2.0664630 1.9148536 2.7142438 2.4280097 2.1705601 2.1153975 3.1051325 2.7406697 2.7953522 2.3543359 2.7762896 2.7994536 2.3761095 2.1255777 2.8285068 8.2143027 2.5024981 2.3618103 3.0393731 2.1027713 3.3337765 2.4795521 2.4837213 2.5528508 1.7170668 1.9461015 2.4968257 2.1644679 2.6964845 2.9702068 3.1081856 1.7852165 2.4698279 2.3069559 2.9519771 2.0869555 2.5899590 5.1959687 6.2490546 6.3270506 4.3280792 2.9066190 9.0000000 4.3088256 4.5301168 2.4266992 2.8637711 4.1481779 3.2059682 8.3689123 4.2913941 8.2135778 5.6094045 1.7876300 5.5723301 8.9999981 4.0564898 4.1329585 8.5731083 3.6441128 7.2545529 3.6848373 2.8527077 3.8817002 3.2878008 5.3981717 4.0516385 5.6788132 4.4258250 2.3497817 2.6512793 2.3472511 2.6332662 2.5522646 2.5544912 2.6817268 2.6400932 2.2288957 2.2349443 2.5030274 2.3131056 2.2019709 2.6867983 2.2460489 2.3701136 2.5049079 2.6395625 2.1970064 2.3806494 2.2929610 2.5442883 2.3889314 2.2233601 2.4958508 2.4280572 2.6193405 2.3525808 2.6249721 2.4511239 2.4714731 2.5267165 2.6006489 2.6728587 2.3078496 2.5772618 2.1725862 5.0133109 2.9748169 2.0676714 2.7592399 2.6415066 2.8392458 2.7719418 2.3989480 2.6163838 2.6043394 2.4994577 2.6687910 2.6067189 2.5401680 4.8285477 2.3656341 2.7745547 4.4229760 4.1638611 4.9819953 4.3180487 4.6040461 4.7451247 3.4395532 5.0054477 5.3697975 4.3453824 4.9054236 4.9990666 4.8240107 4.3883114 6.0141408 4.6474905 4.7244278 4.9190591 4.6871979 4.4083810 4.7263594 5.2272066 2.6850191 2.8586242 2.9062075 2.8689777 2.9127091 2.6399727 3.1208305 2.8735988 2.7447127 2.8708331 2.6655137 2.8032490 2.7975961 2.7713476 2.8118190 2.9065078 2.7341748 2.5684047 2.7538779 3.0962075 2.8511264 2.8439029 3.0804866 2.9540155 2.8226731 2.6247153 3.0465823 2.8317165 2.8090027 2.8721785 3.1131325 2.6149162 2.7648105 3.0976686 2.6538649 2.4301009 2.8724179 3.0544688 2.5836665 3.1331399 2.9707101 2.9881832 3.1774636 2.9425294 2.8171201 2.8964083 3.8128024 2.9900455 2.8045591 2.6658430 3.0169776 2.7119644 2.7699029 3.6624482 3.2686511 2.9291147 2.8386306 2.4375539 2.7341669 2.8173965 3.0958709 2.2055022 3.5109229 3.1157583 2.7289560 3.6976317 3.5137586 2.2746251 2.5175941 3.0228937 3.2190714 2.6078812 3.7463603 3.0537860 2.7605161 2.1013165 3.0387480 3.2300927 2.6463655 2.1787827 5.9488623 2.8193318 3.1213198 2.7161078 3.0998780 2.9498493 3.2664239 2.8611853 3.0339618 2.1898593 2.2064772 2.3129013 1.9462492 2.2744783 2.1171577 2.0361595 3.2192590 2.2921765 2.5922458 2.0255739 2.0921525 2.1766718 2.1715681 2.5428376 2.4293804 2.4855225 2.0176984 2.1235249 2.1000223 2.5565561 2.3324438 2.4262593 2.2069524 2.3852489 2.6014961 2.5874043 2.0754616 2.2677609 2.0734304 2.4611936 1.9725432 2.7646813 2.1049006 2.6341406 2.3502713 2.4016764 2.8185870 2.6617591 1.7934097 2.1352478 2.2720314 2.2708542 2.8084615 2.8405927 3.0779405 3.8734724 3.0868908 3.1082769 2.4915631 2.1779963 2.3458905 2.5426124 4.2544176 2.7721260 2.7096355 2.1656876 4.4899233 2.1780100 2.5673956 2.8847221 4.3691895 3.4727771 2.7215777 3.7808419 4.3598690 3.1181589 4.8641974 6.1679482 3.3838980 4.1326667 3.0831504 4.1080927 3.6499357 4.0439310 3.9693006 4.0190910 2.4669897 4.0341423 2.5344990 2.9657541 4.5239714 3.7373098 3.8161786 4.0693788 2.6530298 2.2131909 2.3575653 2.5546720 2.3241617 2.5925236 2.5680589 2.2029721 2.5243592 2.5924544 2.6087523 2.6127658 2.4109185 2.5578948 2.3561526 2.8307485 2.2891105 2.4515737 2.6385241 2.3694000 2.7957151 2.2518593 2.9378900 2.6755209 3.0800983 2.8318065 2.8651234 2.1179997 2.6280804 2.6624678 2.8992023 2.7345537 2.5562888 2.5245718 3.2098462 3.0306882 2.7898387 3.3947101 2.7844173 3.3113180 2.5449264 2.7529258 3.0291845 3.0664530 2.7674458 2.6689645 3.2350401 2.5977468 2.8587703 2.3337770 2.8537720 3.2838340 2.9507234 3.1497690 2.1613834 2.7489427 3.0197121 2.3983157 3.2295794 2.3378561 2.6215537 2.0276562 3.4554783 3.3413685 2.4206567 3.1985189 3.2115684 2.8879420 3.1020182 3.5870671 2.8459926 2.4833089 3.0810034 3.3634074 3.3086856 2.4905863 2.7159352 2.4300437 3.7212862 7.0118073 2.4118584 2.4834681 2.1940519 2.1908679 2.2588125 2.2838211 2.4546487 2.4747899 2.3095305 2.5730650 2.2540066 2.5566524 2.5671020 2.4216947 2.6172823 2.4322483 2.5690427 2.4304077 2.1009761 2.4922290 2.4269031 2.6153665 2.5766588 2.3074806 2.7367458 2.2798856 2.4373735 2.8706204 2.7476464 2.5286074 2.6427116 2.5832391 2.5879335 2.7675993 2.6225724 2.5732576 2.5611897 2.2908458 2.5986837 2.4292926 2.6024690 2.4874525 2.8342675 2.6052008 2.5297636 2.1212532 2.7367545 2.7708834 3.1676144 2.4017639 3.4320303 2.6464028 3.8023930 3.6157012 2.7762113 2.5083365 2.2843267 2.9291899 3.9975412 3.7935399 2.2204053 2.3639791 2.5286060 2.3943808 2.4458231 2.3165401 2.2263799 2.4884771 2.2725952 2.5156126 2.3176980 2.4526640 2.5426440 2.5613471 2.2222898 2.3388169 2.4590278 2.3680066 2.4985484 2.4421892 2.3602525 2.1825677 2.3544692 2.6677118 2.2892173 2.1490760 2.4889122 2.4286727 2.5911685 2.5844391 2.3869882 2.4166388 2.6436283 2.5926139 2.6929427 2.6860111 2.5942954 2.3825728 2.6629193 2.7350779 2.5131342 2.6425777 2.3192657 2.9039031 2.3129465 2.4710573 2.7842434 2.3188523 2.4325235 2.3279169 2.4718520 2.2592068 2.4111465 2.4807393 2.3249635 2.2526692 2.4668719 2.3465436 2.4689414 2.9801244 2.2969936 2.4617822 2.4982733 2.1749939 2.3763209 2.3052657 2.4272271 2.4030561 2.5549731 2.6652886 2.5091185 2.4013134 2.5993654 2.5355955 2.2249256 2.7776941 2.3736862 2.4885669 2.6240059 2.5043377 2.6249885 2.7355212 2.7008457 2.6615142 2.6368522 2.7687342 2.6811563 2.5013637 2.4397776 2.8644017 2.1681693 2.4518730 2.2816246 2.3913723 2.1707033 2.2373127 2.2643383 2.2523197 2.2249852 2.3718215 2.2982358 2.3257663 2.5388709 2.3347366 2.3718107 2.3532311 2.2354472 2.4343419 2.4806772 2.6542281 2.3064007 2.6157596 2.6319825 2.4611618 2.7958010 2.4912015 2.2284156 2.5814189 2.3949802 2.4633861 2.5399636 2.6675414 2.7808433 3.6097886 2.9004737 2.8713430 3.4790346 3.2279086 2.1285562 3.1930375 3.1883207 3.5189778 2.3262169 2.6676130 2.2847791 3.3150485 3.4520180 2.3168747 2.7404029 3.6250625 3.2185475 3.1301641 3.1596595 3.1077947 3.0598310 3.5530174 2.6575400 2.9238647 3.1772280 3.1751937 2.4679852 2.1703601 3.0309900 3.2825652 3.0242283 3.4518415 1.8452017 3.0797045 3.2048107 2.8760205 2.6850257 2.8402803 3.6664886 2.6322415 2.0713938 2.8596643 3.6493257 2.5736903 3.2729781 3.2934887 2.4302491 2.5083099 2.9348744 3.0898966 3.3060032 2.8083620 2.6402675 2.7881794 3.6123180 3.0222331 2.8036933 3.1134885 3.5498080 3.1976884 2.8462139 2.5626208 2.7874176 2.8132131 2.8196991 2.6342885 2.9404403 2.5898399 2.7571438 2.3764357 2.8217225 2.5958721 2.6579106 3.0415972 2.5066348 2.3145413 2.5774343 2.7421640 2.6920884 2.2953940 2.8216988 2.9663026 2.7806678 2.8775991 2.4521563 2.5358275 2.9613208 2.8453772 2.8032124 2.7883901 2.3566105 3.0947139 2.6922479 2.6018777 2.7863028 3.0539282 2.9754767 2.7674821 3.9621296 2.7907587 3.1800803 3.6832431 3.5611912 3.6206198 3.4201532 3.4253277 3.5875221 3.1400277 3.7073247 2.7910733 3.5143900 4.0120007 3.7084201 4.0912385 3.6297638 3.7372008 3.7031754 3.9205805 3.4008968 3.0145387 3.9968391 3.8726203 3.5784103 4.0272572 3.5966481 3.6679063 4.0445368 3.4891430 4.0408090 3.3911167 3.0277828 4.2576357 2.8712545 4.4474926 2.3140762 3.0962259 4.3399776 4.3726426 3.3495580 4.4299747 3.1305268 3.1914500 3.3053266 3.2467924 2.6426821 4.2564079 2.6021119 2.6668906 2.8702250 2.6919444 2.7134421 2.7184345 2.9342139 2.5720965 2.6723447 2.8583031 2.6072104 2.6919371 2.8947271 2.6871170 2.5390262 2.7743873 2.8469512 2.9522357 2.7560664 2.9866037 2.8379122 2.5814771 2.6642425 2.5933296 2.7426855 2.5963533 2.7019991 2.6498123 2.8780290 2.9110729 2.9390944 2.6828585 2.6263174 2.6922920 2.5481715 2.7524264 2.6951770 2.5863553 2.5907085 2.4178871 2.7573075 2.9182505 2.6479929 2.7095106 2.7301683 2.7898606 2.8390378 2.7213455 2.8673518 2.3719421 2.4385114 2.4086922 3.3631057 2.4771855 2.7384035 6.0144740 3.1056905 2.9043387 2.7364077 2.9260066 2.9447945 2.7600975 2.8646168 2.9669941 2.8008407 2.8117378 2.9350094 2.6116462 2.7211156 2.7676384 2.6703057 2.9018498 3.1516594 2.5002514 2.6189837 2.8796911 2.7884813 2.6895615 2.7416637 2.8118300 2.7092383 2.5359169 2.5494652 2.8929260 2.7455442 2.9938556 2.9508131 2.8045223 3.3432128 2.7287686 2.8788867 2.9739209 2.6058456 2.4536652 3.0606281 2.8576534 2.7134824 2.7493620 2.8224984 2.2753904 2.9341370 2.4312211 2.4242564 3.0356788 3.0265066 2.5836353 2.8224791 3.1827569 2.8033081 2.5628935 2.4470919 2.4347684 2.7606011 2.8529423 2.8792984 2.7574223 2.7270348 2.9699027 2.4909383 2.9547913 2.3986375 2.4895994 3.1959062 2.4670789 2.3558326 2.4642252 2.4965140 2.4152966 2.5881807 2.6624457 2.6358594 2.4851589 2.7498304 2.7832954 2.8317705 2.5484105 2.5185379 2.3085916 2.3289093 2.3878494 2.3551195 2.2572359 2.3878258 2.2422073 2.3468204 2.4103668 2.2836995 2.3586846 2.2954832 2.4084824 2.5893287 2.3062405 2.5801142 2.2812459 2.4789884 2.5494799 2.3166769 2.6971531 2.5364844 2.5482581 2.8240503 2.7660177 2.7580911 2.2893122 2.8449141 5.0662255 2.4870734 3.0305146 2.6031409 2.3030401 6.4658482 2.8740527 2.7861511 2.8048888 2.5128457 2.6722832 2.4503313 2.2315712 2.4733925 2.0043094 4.8034191 4.9890466 4.2406252 2.2587095 4.9580098 4.2601101 3.2653669 2.6963736 4.3822149 4.6649840 4.2926427 4.8221144 4.3720886 5.0968963 4.0175438 4.0597794 2.6232397 2.2695587 4.2723765 4.5667992 4.0132362 4.5248437 3.3734450 5.8801972 4.8031164 6.4295541 4.1200386 4.1545412 3.6108427 3.5206491 4.3104203 5.5000516 6.7848859 7.0841785 5.1226062 4.3033905 6.2234301 4.2696421 4.5745185 5.2136295 5.4225661 4.0401047 4.0397558 2.6850091 3.2530771 2.7481943 3.3355781 3.0706715 2.9307421 2.8450410 3.2519286 3.0478826 3.0160186 2.6637219 3.1579432 3.6584708 2.9994381 3.2999060 3.5233230 2.9056181 3.2382636 3.5852230 3.1974567 3.0846288 3.4125314 3.2916419 3.1756852 3.4494610 2.6880803 3.2261568 2.7028128 3.4790549 2.9713655 3.7064705 4.1184508 2.7135499 3.1936572 3.6403476 4.3820291 3.1851706 3.4617794 2.3562919 3.1432448 2.5769137 3.1833944 4.1191676 3.0638811 3.3015447 4.3341258 4.9548927 2.8789081 4.8055282 2.6631046 3.5530142 3.9418365 4.6353996 4.3885958 4.7489731 3.4534241 2.6755543 2.6989840 2.5357907 2.9342043 3.0232831 2.7592624 2.8867688 2.8533855 2.5596479 2.8295653 2.3952273 2.4108566 3.0824159 2.4525436 2.8932212 3.0670777 3.6951383 3.2811606 2.1872193 2.6500798 2.5437048 2.3884705 2.5727560 2.5105515 2.5299993 2.8307245 2.7414931 2.9411780 2.5235528 2.6886354 2.4592008 2.3961286 2.8381403 2.4188886 2.4315698 2.8985881 2.7507591 4.9239367 3.2070027 2.7703205 3.6315995 3.1621775 2.8118828 2.7081460 1.9660773 3.1199784 3.3930760 7.4098940 4.1170604 2.9477668 2.5549429 2.4661855 3.5416429 2.3886500 2.3461391 2.2595002 2.4508126 2.3560728 2.3590475 2.4617052 2.3420186 2.5186551 2.4240095 2.5709039 2.3966231 2.6315941 2.3509222 2.4052871 2.5471229 2.2559379 3.5417533 2.4623970 2.3329646 2.4282972 2.4550014 2.5061389 2.5425902 2.4711098 1.6566723 1.2963349 2.4923420 3.6627266 2.5319325 3.4619142 3.4619142 3.4714507 3.4714507 3.5572230 3.4003306 3.5701398 3.6664609 3.2464247 3.4985963 3.6386441 3.3221269 3.3221269 3.6473345 3.6011080 3.2112686 3.7131781 3.6579122 3.6579122 3.6310188 3.6310188 3.4092388 3.1871933 1.7493873 1.7493873 3.9377646 3.4925739 2.0682121 2.0682121 5.2621279 5.2621279 2.0473548 2.0473548 3.4922498 7.8484328 1.3669800 
PHAKIR007119_KOG0273                                                                                                                                   2.8222235 2.4932633 2.8428249 2.7458506 2.3646243 2.0465424 2.7875898 2.9341940 2.5703820 2.4986105 1.9762122 2.8946110 2.7624328 3.3711364 2.8550915 3.2554422 2.4756050 2.2478798 1.8834621 2.7352699 2.2141047 2.9703950 2.9191767 2.6815805 2.8247781 2.6542886 3.0220572 2.3808129 2.2351399 2.7565101 2.5741857 1.8132892 2.4325776 2.4054412 2.3626125 2.6007108 2.9327308 2.2536549 2.2552230 2.6205257 2.7891624 2.6581371 2.2829262 2.7401370 2.4993436 2.3130983 2.1778545 2.0492235 2.3207094 2.4108725 2.3602332 2.5365786 2.2848918 2.8868004 2.7520278 2.4428735 2.9195064 2.4112706 2.6139024 2.7886567 2.3548857 2.1367538 3.0265913 2.1272217 2.5004364 2.6029147 2.2331332 2.7008918 2.9995691 2.3625292 2.6431906 2.8054167 2.4069656 2.5065802 2.6357187 2.7619196 2.2730798 2.3286800 2.9426557 2.4995259 2.2499382 2.1913218 2.4737716 2.5847963 2.6030579 2.3713683 2.2865970 2.4511486 2.4762862 2.7863612 2.4270040 0.4548485 0.3727211 0.4792325 0.3806309 0.3532599 0.4559661 0.4105401 0.4564337 0.4835888 0.5444148 0.8445638 0.4907167 0.4839428 0.4033821 0.4859976 0.4621086 0.5536350 0.5916161 0.5449661 0.6099420 0.6899386 0.6042381 0.6032094 0.6655833 0.7239297 0.6908896 0.8453979 0.0000000 0.7764211 0.7936953 1.0143686 1.0012600 0.9273824 0.9811071 0.5897102 1.0916236 1.0889087 1.2515207 0.5726163 1.3966949 1.4632748 2.0249744 1.7375144 1.4201082 1.9236273 1.8891456 1.8273446 1.8944185 1.9442270 1.9951074 2.0507546 1.8917421 1.9231505 1.9396185 2.0226919 1.8244948 1.9797604 1.6652260 1.8444247 1.7916659 2.0369348 1.9135128 1.9636995 2.2505757 2.0085279 1.7101220 1.8297028 2.0069871 1.9118507 2.0643628 1.9885427 1.8391763 2.3387498 2.0247224 1.9678268 2.0802532 1.8673422 2.2469867 2.1987360 2.0091521 1.9357646 1.9099534 2.1821765 1.9738167 1.7279132 2.2228098 1.9846039 2.1643541 2.8222590 1.9084911 1.8011933 2.1435559 1.8642274 1.9340333 1.9334849 1.8655580 1.8359783 1.7533198 2.1890716 1.8888816 1.7686876 2.2069704 1.9497380 1.5749470 1.7772207 2.0581705 1.8477024 1.7778463 1.9994651 2.1163374 2.0013090 1.9712633 2.0695519 1.9235422 1.7989729 1.8605370 2.3032250 1.8547429 2.3936851 2.1590302 2.1924123 2.0996055 2.2046412 2.0557236 2.1255362 2.3620046 2.1617894 2.5093749 2.5173090 2.4135649 2.2361732 2.6634181 2.7339277 2.1815401 2.1068204 2.6106647 2.6283993 2.6997567 2.2414129 2.3308999 2.3218541 2.2557864 2.2645914 2.7138652 2.4790424 2.5200787 2.4890286 2.8303942 2.3240424 2.5073013 2.3596896 2.2529249 2.6941884 2.5757750 2.2451581 2.1038940 2.2940619 3.0265739 2.5437528 2.3329831 3.1612495 2.1500346 2.3042644 2.3450048 2.1788738 2.0261420 2.3675657 2.6174356 2.4145103 2.3805370 2.6359978 2.4999811 2.3991916 2.5320253 2.6856852 2.4828803 2.4225238 2.2334987 2.1085829 2.1242463 2.3325115 2.2070121 2.4870140 2.4254783 2.4876587 2.3120061 2.4182669 2.1300174 2.2458665 2.3117508 2.1613141 2.5007790 2.2665955 2.0789133 2.2144462 2.4447079 2.2484751 2.1910520 2.3081492 2.4061986 2.3693293 2.3107107 2.4921269 2.8486156 2.5437088 2.1925839 2.4961517 2.4180012 2.4000005 2.6119934 2.5521152 2.7430169 2.8635044 2.6848324 4.3145968 2.0053450 2.8683295 2.8132048 2.2643589 2.9553679 5.3080372 3.7380536 2.9001074 4.1600333 3.0770501 3.9690028 5.3101145 2.8555767 5.1210316 5.3834355 4.8498541 3.9268899 5.1833055 5.5349858 5.2470840 4.5873686 4.1782140 4.2938088 4.3120802 2.2891672 5.0266580 3.8193624 4.9807738 4.5678922 3.4269817 5.0521742 4.8890252 6.0599141 4.3416034 4.9866483 4.9528273 5.6022269 4.7535715 4.1851046 4.9331225 5.2398374 5.6049826 5.2502880 4.2942411 4.5355975 4.9753699 4.8011680 3.5254820 5.2926597 3.8521592 4.9111146 3.7734272 5.8429554 2.1059686 2.0311946 2.0871501 2.1176804 1.8660727 2.0846574 2.0554523 2.0946941 2.0018862 2.0755625 1.9967828 2.0954387 2.0605612 2.2865437 1.9750100 1.8372386 1.9696000 1.7868195 2.0727587 2.0356780 2.1175868 2.3566925 1.8897451 2.3083703 1.9746231 2.0994634 2.1300887 2.2645660 2.0727925 2.1288954 2.1158046 2.0671345 2.0376905 2.0072282 1.9978055 2.1251006 2.4029015 2.1879663 2.1920443 2.1344286 2.1455454 2.0265562 2.2759079 1.9599535 2.1852543 2.3088250 2.4387750 2.0939459 2.0353208 2.2775949 2.5603105 2.1267645 2.1780493 2.4101655 2.6157770 1.8916900 3.0900146 2.1119631 2.0110778 1.7752582 1.9238226 2.3472333 2.4808192 1.8375742 2.2872779 1.9519415 1.6896939 1.7243333 2.0668669 2.4202409 2.1437557 2.2630955 2.6377535 2.6568444 2.6245702 3.2845408 2.4261899 2.3450045 2.1034200 2.3992597 2.5209574 2.5399109 2.1243355 2.7839378 2.1015904 2.7802021 2.1957717 2.4145084 2.7544585 2.2846252 2.6063924 2.7631977 2.3676783 2.3237405 2.5863054 2.1764777 2.2684701 2.3476529 2.5316797 2.3850561 2.4165355 2.2860172 2.6192483 2.6691739 2.1757285 2.3073604 2.5328583 2.5053609 2.6311147 2.4885189 2.8161772 2.6045826 2.9467531 2.4230122 3.0614267 2.4143519 2.6506129 2.6751265 3.3767074 3.1305446 2.6927614 2.5035818 2.6487288 2.0475359 1.9397886 2.6762824 2.6160439 1.9447249 2.3933581 1.9676706 2.3642114 2.1185618 2.0691417 2.3452840 2.0629823 2.7814176 2.4988055 2.2594301 2.3650850 2.4422572 2.5316435 2.4909701 2.6683088 2.2318296 2.5850303 2.1342741 2.3377887 2.4870246 2.7993432 2.4884921 2.4677359 2.2183546 3.1425733 2.4918259 2.1244631 3.1184137 2.7348090 2.7792970 2.4906076 2.5256997 2.3177221 2.4549585 2.8896374 2.4757002 2.2315507 3.0460766 2.3954999 2.7931734 2.3111851 3.0905009 2.9723267 2.3111851 2.4314038 2.4998392 2.4879938 2.4250829 2.5478517 2.5440874 2.6699542 2.4087494 2.5013770 2.5548741 2.4436770 2.5010497 2.3560863 2.3675895 2.5743510 2.3859994 2.5115711 2.5042589 2.6074409 2.5824095 2.4168619 2.5251856 2.8089475 2.3589877 2.4351470 2.5342231 2.6020694 2.7599986 2.5013739 2.7474554 2.5686551 2.7510174 2.2699579 2.7416124 2.4858889 2.5658588 2.6314536 2.5781897 2.9623903 3.6926279 2.5453412 2.4271069 3.6821055 3.4370883 2.5497820 3.4999504 2.1400868 3.1571475 2.9337804 2.4194534 2.1476024 2.1905273 2.3002747 2.5117788 2.1670428 2.2517549 3.2660846 2.1979291 2.2163607 2.2277290 2.5110284 2.1783025 2.2880701 2.2930140 2.3902341 1.8568660 2.7045988 2.3376466 2.4177753 2.5436737 2.4521570 2.5702694 2.5473688 2.2059847 2.2106642 2.2844602 2.5414803 2.3459610 2.3445698 2.4266112 2.4642851 2.5970960 2.4864288 2.8918104 2.0526757 2.0254739 1.9608364 2.1277528 1.9709039 2.1941923 2.3458248 2.2487361 2.1952227 2.0662265 2.3275188 2.3963846 2.6454057 2.2613661 2.3971271 2.3646585 2.6922740 2.5355491 2.3593959 2.3953186 2.4985016 2.4040275 2.5825320 2.3221923 2.5938457 2.3428213 2.6662481 2.5367066 2.0355939 2.7457592 2.5930055 2.2730433 2.2334505 2.1526303 2.4064813 2.7893209 2.4387523 2.4501250 2.4180888 2.9603622 2.4417912 2.7328225 2.2751433 2.4030826 2.2124989 2.5506586 2.7991274 2.8430768 2.2190232 2.9613360 1.6557368 2.6269624 3.0599953 2.0641070 2.0822936 1.9315003 2.6114907 2.1943562 2.3380810 2.1321714 2.0666484 1.9999832 1.9433438 2.4321275 1.9855753 2.1597848 2.0170627 2.1132221 1.9177479 2.0444037 2.0885785 2.3165447 1.9253647 2.2218569 1.9885171 1.8756603 2.2079787 1.9015653 2.1933799 2.2417914 2.1027291 2.6736852 2.1798402 2.1745220 2.1329174 2.4723743 2.1058015 2.0274874 2.3784473 2.5431472 2.3454693 2.3613606 2.0955349 2.5662986 2.0907451 2.3381581 2.2581486 2.0863970 1.9618438 1.8438887 1.7719917 2.0648478 2.1805218 2.2501973 2.1090753 2.0002710 2.4139175 2.0455213 2.3175190 2.1758939 1.7794814 1.9050820 2.2723188 2.0198607 1.9842494 2.0584791 2.0659743 2.4407519 2.2713937 2.5157051 2.3789487 2.5842441 2.3182617 1.9483417 2.0519868 2.3389945 2.1778440 2.1930916 2.1857480 2.1317823 1.8966079 2.1169731 2.3564182 2.1497435 2.3568180 2.1359417 2.0700726 2.2742806 2.0857066 2.0807738 2.3309656 2.2760352 2.2290788 2.1875861 2.5281275 2.4816654 1.9943676 2.5654523 2.2337308 2.5537033 2.3288280 2.1365206 2.4065935 2.2279078 2.0122926 2.3554825 2.2276670 2.1877961 2.3936769 2.9192652 2.4977972 2.3673549 3.4967494 2.9912542 2.6229771 2.5957434 3.7416370 2.6970808 3.7325403 4.2961228 5.5614204 2.4144640 2.5960315 2.5307007 2.3665137 2.4406057 2.5276306 2.5934484 2.5861478 2.3663691 2.6545090 2.6003452 2.4933774 2.5441345 2.5209209 2.6379793 2.5025518 2.6946609 2.6240836 2.5456023 2.5437124 2.4237020 2.4176363 2.4038557 2.8699745 2.5374869 2.4293778 2.4137980 2.8563013 2.1288806 2.8922300 2.5297886 2.5551059 2.4479633 2.6797730 2.4393501 2.4946141 2.8256822 2.4864032 2.9939672 2.3513121 2.4755982 2.8186433 2.8943312 2.3623261 2.2253203 2.6086280 3.4387250 2.8147301 5.7233794 1.4018476 3.3049205 2.4068331 2.6601691 1.9980563 5.9393265 2.1074083 2.2105816 2.6157985 2.1553771 2.8288387 4.5782320 2.3860563 2.6707808 2.2591120 2.6154685 2.3968933 2.6906533 2.4964118 2.3496325 3.1362429 2.5618744 2.2537361 3.2980909 2.2428615 2.1439928 3.3126565 2.8219314 2.5434410 2.8715114 2.5243338 2.9598759 3.0089968 2.4001306 2.6301103 3.6206934 1.9837029 3.1854188 3.1122796 2.7373789 3.1822583 4.0105807 2.0478293 3.3467887 2.2915884 2.1451992 2.3254174 2.0253896 2.2452597 2.2274233 2.4095587 1.8645166 2.4024887 2.2038521 2.3984424 2.2377825 2.3012122 2.1967459 2.2686320 2.1806995 2.5869015 2.5541889 2.3911491 2.2573248 2.1659972 2.1731795 2.2478941 2.2088194 2.2734569 2.1972130 2.1685052 2.5665105 2.1727160 2.3836755 2.4644412 2.3301603 2.5276051 2.7188369 2.5718858 2.7431922 2.8061058 2.8363771 2.6867801 2.6052410 2.8241403 2.2069979 3.1229102 2.8947283 2.2539413 2.3154584 3.3540417 2.7374563 2.3081411 1.8353827 2.5852874 2.7750141 2.7625578 2.1715822 2.1186935 2.0941167 3.0239831 2.5708519 1.9553114 2.1983855 2.5631943 1.7920516 2.4394655 2.6430769 2.2366453 2.6377079 2.2665865 2.7089848 1.9954606 2.1720028 2.8252071 2.2257867 2.6175450 2.3939222 2.4681808 2.8631746 2.4274003 2.2957604 2.6298444 2.7700120 2.1894589 2.7514190 2.9582840 3.0883889 2.8205040 2.7273024 2.6327233 2.7476093 2.8161681 2.7301902 2.6907642 2.4467629 2.4065220 2.2193213 2.4010300 2.4355705 2.3008000 2.1874701 2.3169914 2.3832483 2.4281871 2.2849884 2.2745204 2.3301320 2.2117844 2.2846593 2.4708572 2.2563722 2.4344366 2.4402586 2.3861064 2.5450571 2.3836950 2.6430185 2.2999993 2.4273017 2.2888986 2.5193534 2.2619547 2.5510664 2.3525994 2.3347055 2.5327043 2.6192949 2.6343149 2.4890879 2.5377206 2.0591182 2.1019397 2.6511991 2.6868737 1.7406052 2.6034619 1.7675659 1.7524682 2.4719439 1.8812797 2.0657100 1.9833694 1.7363859 1.9130133 2.1740303 2.2318145 2.7582203 2.0899508 2.7104668 2.5126586 2.8996975 2.4527550 2.3194938 2.2762177 2.0766730 2.0372917 2.3122677 1.8164208 2.2990095 2.0185347 2.5280666 2.0029337 1.8033482 2.3105001 2.6125267 2.6419599 1.9245008 2.4616085 2.2711153 2.6704221 2.2224950 2.7409581 3.0773876 2.1500641 2.2265327 2.7518864 2.6966408 2.7004399 2.2926393 2.3778152 2.8803740 2.4162063 2.5200036 2.6485108 2.2983819 2.3738923 2.7005060 2.6797796 2.5499355 2.9749893 2.4434882 2.5286779 2.6531915 2.8762015 2.3281207 2.5492524 2.7328931 2.3068400 2.6851046 2.5621689 2.4686436 2.4445920 2.4652047 2.5364590 2.6099023 2.9010794 2.8905026 2.4872244 2.8807448 2.9083626 2.9634679 2.8543898 2.8832705 2.8174760 2.6983919 2.9676114 3.0521871 3.0351665 2.7946864 3.0063148 1.9313622 2.1412905 2.1176116 3.0763697 1.9641812 2.0702486 2.7408683 2.0287013 2.1282897 1.6903114 2.1663983 1.8577898 1.9915867 1.8518100 2.1265712 2.2724223 2.0709070 2.0668479 2.1523541 2.2181514 2.9096527 2.0971431 1.9987889 2.1581448 2.0972536 2.1617099 2.2420135 2.7142029 2.0509860 2.3028452 2.8921788 2.3202785 2.6108201 2.4042175 2.5811040 2.0333567 2.7886857 2.3699359 2.5932191 2.1940695 2.7178822 2.6570220 2.1989274 2.4955990 2.5273410 2.3872589 2.3087495 2.7762625 2.6522512 2.0481511 2.2893329 2.5468009 2.5910329 2.5709934 2.4680753 1.9379592 2.5913592 4.7288065 2.4156905 1.8512231 2.0100142 2.2022646 2.3152946 1.8498042 2.7523925 2.4062392 2.3328030 2.5161314 3.0019094 2.9484849 2.7454583 2.3484131 2.8788723 2.9974454 2.5926490 2.4007690 3.6806016 7.1935903 2.7467980 2.7018410 3.5137144 2.4181598 3.5768380 2.8823097 2.8106389 2.8780460 2.2256335 2.5124349 2.8193188 2.5348152 2.7116673 3.3050438 3.7638790 2.3251855 2.8561362 2.7394571 3.7506305 2.9098032 2.8319362 4.7887825 4.2141156 5.9225287 4.5956496 3.0211578 6.1910307 4.1279778 4.7745204 2.7396837 3.0687419 3.8301346 4.1119278 6.2552679 3.5444582 8.9999989 4.7116653 2.7358058 4.1352259 8.9999983 4.3886224 4.1972646 8.9999988 4.2713501 4.5681945 3.4750686 3.7550184 4.8395635 3.1824816 5.0942621 3.9829691 4.6583040 3.8729370 2.3298270 2.4645170 2.3185978 2.4260661 2.2872690 2.4152291 2.6047503 2.3230420 2.1769170 2.0956136 2.2170265 2.4177192 2.2110836 2.4141301 2.0638962 2.2118529 2.4492070 2.4705276 2.2416166 2.1360810 2.2067094 2.3453366 2.3427534 2.1268452 2.3710166 2.2655461 2.4422715 2.1208880 2.4143880 2.2874028 2.2989339 2.4304724 2.6252039 2.5401737 2.3066314 2.3984585 2.0990358 5.8299996 2.7634517 2.1004648 2.4939886 2.3581844 2.5953883 2.4485108 2.4716402 2.5210774 2.2812013 2.1974530 2.5189269 2.7855775 2.5968832 4.4706979 2.4842814 2.7683792 4.4382365 4.3528460 5.6460603 5.1187400 5.2047326 4.7196825 4.3427639 5.2167241 5.7411760 4.2751031 5.2655220 5.1020417 4.5234688 4.5891163 5.7304355 4.4823561 5.0189754 5.0934087 5.2964691 5.4540551 5.3528254 4.9372455 2.5580197 2.8424872 2.7799743 2.6692116 2.9731279 2.6158952 2.8611224 2.7769928 2.7601768 2.8376371 2.8247323 3.2022757 2.5559256 2.7097090 2.7000382 2.7030365 2.8651369 2.4226248 2.8133775 2.6528357 2.9351390 2.8817650 3.0416340 2.7427267 2.7276530 2.7707522 2.8925226 2.9260412 2.6849758 3.1938590 2.8779762 2.5230222 2.9935533 3.0590912 3.1822237 2.5351432 2.6011645 3.1740978 2.6220985 2.9561254 2.9371628 2.9895388 3.1290247 3.2651723 2.7311365 2.6756409 3.6132701 2.7460659 2.7032272 2.8382694 2.9609967 2.4468289 3.1234921 3.9025343 3.2226689 2.9668518 2.9881496 2.4919465 2.8786177 2.7682447 3.0571513 2.5121822 3.4415238 3.2290754 2.6873341 4.0225156 3.4186934 3.3780405 2.4867462 3.5559236 3.7050113 2.9678412 3.9768343 3.4615076 2.8302860 3.1739971 2.9362808 2.5857175 2.7989224 2.7703800 4.9717437 3.2227984 3.0742316 2.9792108 3.0179662 3.0040741 3.2796103 3.2255834 2.8682672 2.5551319 2.4448369 2.3158488 2.3505531 2.4114850 2.0994913 2.3091149 3.3198593 2.5805617 2.5038607 2.3330737 2.1992273 2.1359970 2.1988340 2.4535359 2.4344616 2.5227067 1.9803264 2.4723133 2.4182516 2.6626593 2.3398106 2.3754172 2.5738185 2.3216374 2.6144902 2.6407370 2.4118800 2.1826284 2.1300009 2.4460719 2.1316863 2.7570272 2.3514028 2.8896405 2.7421799 2.2712454 3.0892958 2.7316816 1.7445995 2.2490681 2.5325975 2.5814905 2.9470326 2.8997483 3.8730502 3.8469525 2.9471563 2.8197924 2.9090195 2.6892646 3.0357500 2.6848241 3.7589941 2.5623255 3.4693105 2.5830890 3.9913612 1.8529270 3.3034936 3.2006270 4.7963968 3.6214447 3.4601934 3.8056253 4.7177182 3.1525793 4.4725858 5.1436978 3.5828663 4.1837614 3.0564128 4.1358730 3.4240996 4.0677399 3.6054241 5.1492365 3.1318736 4.2296355 2.8189855 3.6950956 5.1077160 4.5822188 4.0524753 5.1497168 2.5847469 2.4400439 2.5603095 2.4359371 2.2731980 2.4067477 2.6377242 2.2072538 2.3585881 2.7787520 2.4118801 2.7544631 2.4858130 2.5274666 2.6827510 2.8384765 2.2862521 2.3945361 2.5628379 2.6911865 2.8679031 2.2759005 2.8388328 2.8510337 3.0314538 2.7674779 2.5575748 2.0857156 2.7411463 2.8515245 2.8130733 2.7822227 2.8136938 2.5685343 3.1298914 3.4075166 2.7526480 3.2522939 2.7158464 3.1473919 2.6674414 3.1055256 2.8113893 2.9926984 3.0004103 2.6876956 2.8248497 2.6223104 2.8900747 2.7617970 3.1407046 3.3154425 2.7841367 2.7234689 1.7621553 2.5096075 3.2330970 2.6588354 3.1781631 2.5251079 2.6751797 2.8022945 3.2073273 3.7319704 2.5617608 3.1282954 3.0675833 2.7780608 3.8653854 3.2944381 3.1302956 2.9149360 4.2290479 4.1527876 2.6782718 2.7859442 2.9574413 1.9894736 3.4042118 7.1122348 2.8240049 2.8519703 2.6802537 2.6431386 2.4430970 2.6129924 2.9226485 2.7534775 2.5055616 2.7747346 2.7420704 2.7881127 2.8413637 2.4927705 2.7222089 2.5774904 2.8369878 2.8513056 2.6101178 2.6242065 2.9629411 2.9434452 2.9047777 2.5320893 2.9275213 3.0061459 2.7987849 3.2208248 2.7466203 2.8404554 2.8677164 2.6900493 2.9091148 2.9641803 2.5751176 3.0685187 3.0104868 2.5166830 2.4580252 2.6964064 2.6847574 2.3995343 3.4113718 3.0901782 3.2637981 2.5351139 3.1368844 3.3680600 3.3652453 3.7016024 3.6308309 3.0493109 3.6534637 4.5173981 2.7373087 2.7273083 3.4992488 3.3255452 4.1993362 4.3407310 2.3981399 2.3111261 2.3046644 2.4942392 2.5083855 2.4602236 2.3323981 2.2929095 2.5506666 2.5677058 2.5257508 2.3604843 2.4976891 2.3607825 2.4083191 2.4774598 2.3194493 2.4515474 2.8444723 2.3762892 2.6167530 2.1501064 2.4662309 2.6916546 2.2622672 2.2651403 2.5884353 2.5541642 2.6177452 2.8396987 2.3955820 2.6296431 2.5547006 2.6687635 2.7961256 2.8131007 2.7886838 2.5809268 2.8207075 2.6911244 2.4665769 2.7799043 2.5459194 2.8711092 2.5788700 2.4824557 2.6917186 2.7005934 2.5613277 2.8216423 2.7901419 2.4620931 2.6162088 2.7843523 2.7110077 2.5669333 2.7629515 2.5453822 2.8026057 3.4143055 2.4348362 2.8321118 2.9387154 2.6331804 2.8659758 2.5791471 2.4889708 2.8505100 3.1323747 2.8302819 3.0238120 2.7848240 2.9204711 2.8656072 2.5344945 3.0746894 2.7614922 2.7324922 2.9581095 2.8857891 2.9673697 2.9120655 2.9044966 2.9425748 3.0902578 3.2607076 2.9187210 3.1078303 2.6696763 3.3927041 2.3452945 2.3127336 2.2708151 2.4198016 2.2682163 2.1316950 2.1873341 2.3122819 2.1574791 2.4552491 2.4959929 2.2532606 2.4395363 2.4036663 2.3818249 2.4488276 2.2286199 2.4674170 2.4395775 2.4040240 2.2273480 2.5509716 2.5470149 2.6531958 2.7005067 2.5997856 2.4474877 2.5236542 2.5672029 2.5619382 2.6267858 2.4722004 2.6963542 3.1901957 3.0639793 2.6200839 3.0879087 3.4675057 2.3763639 2.8405151 3.2454186 3.7433068 2.3933404 3.0172961 2.3499744 2.7098207 3.4621320 2.4361503 2.6240733 3.4503550 3.0568247 2.9037815 3.1955803 4.1666857 2.9136368 3.3647948 2.9252418 3.0759975 2.8479891 2.9706673 2.5357433 1.8777741 3.0574898 4.1091764 2.8599982 3.4733763 2.2886497 3.5111791 3.2835317 2.5566005 3.1374805 3.0877621 2.5908229 2.8878239 1.9115996 2.8833222 3.0563431 3.0783831 2.9378453 3.8829394 2.8817944 2.1395211 3.3455508 3.1557956 3.2329981 2.7984218 2.6387753 3.1134531 3.2670597 3.5771901 3.1716428 3.1646932 3.4895402 3.7566989 2.5944117 2.4653670 2.7312677 2.6461313 2.5930783 2.5303941 2.7186875 2.4081880 2.6267915 2.4734596 2.8572292 2.6297043 2.4500531 2.6689689 2.5873276 2.3767850 2.4462678 2.6742636 2.4003022 2.3075032 2.6075528 2.9003679 2.4895470 2.7872072 2.5143641 2.5953871 2.9206351 2.8105924 2.7428754 2.8066453 2.5781213 2.9885830 2.8046794 2.6780543 2.8409371 2.9888654 3.0925071 2.7220489 4.1881618 2.6536313 3.1869726 3.9156403 3.8257249 3.6433424 3.6561351 3.8419490 3.7285184 3.2059537 3.8969570 3.0111763 3.7337155 3.9710876 3.8360221 3.9970293 3.7721932 3.9890839 3.7825494 3.8340241 3.7634200 3.0162404 4.0817899 3.8906393 3.7092779 4.1500334 3.6657104 3.9232970 3.7164199 3.5528950 4.1229975 3.1793157 3.0962569 3.9993942 2.9058802 4.5451254 2.5646792 3.5799887 4.1928616 4.5501126 4.1234920 4.0569468 3.1805081 3.3264881 3.3848446 4.4511241 3.1401773 4.3849890 2.7822516 2.7847990 2.8507318 2.6254523 2.7057490 2.5225534 2.7814179 2.7137478 2.7059724 2.6933403 2.3196038 2.6690872 2.7052864 2.4203310 2.5211045 2.8551431 2.7472274 2.7189548 2.6980807 2.8170045 2.7846489 2.7284860 2.7154101 2.5267816 2.7312279 2.7580899 2.5528904 2.5981969 2.7159159 2.6273056 3.1698708 2.8431537 3.0115584 2.6624068 2.8456860 2.4892561 2.8531070 2.7821503 2.4411119 2.6180356 2.6626225 2.7953123 2.3994984 3.0688930 2.7252779 3.0066872 2.9101988 2.9067122 3.0399144 2.8478517 3.0404302 2.4975974 2.6199050 3.4024362 2.8722571 6.4714011 3.2172243 2.8980179 2.4377838 2.6919687 2.7245283 2.5817271 2.8247334 2.8271192 2.7559985 2.6660184 2.8808733 2.9952073 2.7059038 2.6209949 2.5841586 2.7749004 3.2424339 2.6329521 2.6719953 2.8269086 2.7384425 2.5458029 2.6526022 2.6058672 2.6542433 2.4772610 3.0706048 2.9626950 3.0952099 2.8995067 3.0898285 2.8290735 2.9029408 2.9101023 2.8013747 2.8985243 2.9408430 2.8628017 3.1828809 2.6804108 2.7502345 3.1912655 2.6523335 2.4706726 3.3057549 2.7629400 2.7608154 2.8148503 3.0083277 2.7310220 2.8421009 3.5155533 3.0043146 2.5052586 2.6265854 2.4872111 3.1381971 3.1913315 2.7514570 2.7671112 3.1819114 2.7897048 2.7380296 3.1229307 2.6776662 2.8761387 2.9925366 2.6122955 2.4717437 2.7654686 2.9049643 2.6611386 2.5702014 2.8190012 2.9005863 2.7777602 2.8218423 2.8793596 2.8465000 2.8910591 2.5907819 2.4070081 2.2834551 2.5503797 2.4135427 2.4252893 2.5304718 2.5985535 2.5695008 2.4314061 2.5776416 2.5306228 2.7735792 2.7087280 2.5898744 2.5791993 2.7997954 2.3071465 2.6968625 2.8086026 2.6026939 3.1368839 2.8092972 2.5172103 3.1482260 2.7700508 2.9483402 2.5272194 2.5591671 6.3808670 2.7350892 3.0547416 2.8359756 2.7534576 8.1056962 2.8487434 2.9781073 2.9685784 2.4075068 3.1267008 2.5516908 2.1299681 2.3656883 1.9531389 5.0364241 5.1683508 4.0489736 2.4877323 5.3629727 4.5316618 3.7287203 2.9677594 4.5356503 5.2429687 4.4742797 4.6478774 4.4720048 5.8453660 4.2789232 3.7000816 2.8201393 2.3251907 4.9938345 5.0732484 5.5407918 4.8144886 4.4782551 6.7205292 7.0924015 6.3238240 4.4727927 4.4782422 4.1579257 4.0780856 4.5226631 8.8887683 8.5627928 8.3736192 4.5565095 5.2529842 6.8232798 5.5086511 4.8451663 5.5832617 6.9019729 3.6915853 5.0253115 2.9507117 3.1606083 3.0759486 3.2474032 3.2246283 3.1407377 2.7554306 3.2483408 3.2395855 2.8491769 2.9152784 3.1064979 3.5255002 2.8440924 3.4415881 3.5062571 3.0612080 3.4249399 3.4904311 3.4046721 3.2076580 3.3313879 3.1220311 3.2486477 3.2681527 2.6804662 3.2415960 2.9250474 3.5843487 2.9019176 3.8860078 3.4302839 3.2881934 3.3270745 3.4555678 4.5726704 3.3607000 3.9058323 2.4532420 3.0772919 2.7139965 3.7603608 3.2260925 3.2475679 3.9206557 5.0028182 5.3200254 3.8160973 4.1968661 2.8143559 3.7233679 4.4026860 4.3796719 5.4398597 4.6476093 3.2753696 2.7387379 3.1291427 2.6991539 2.9756804 3.0941525 2.8124796 2.8398682 3.0854389 2.6499643 2.8568884 2.2828943 2.7324943 3.0104315 2.8403601 2.7329221 3.1626781 3.3582615 3.2689902 2.0511164 2.7059788 2.8422766 2.2945233 3.0399455 2.6161678 2.7121485 2.9464199 2.9974386 2.7609891 2.8822650 2.9165227 2.6537162 2.3593445 2.8226351 2.6724050 2.9113673 2.8604711 3.0291330 4.3058750 3.1414937 2.5231496 3.6788338 2.6701158 2.3302621 3.1916312 2.3125872 2.9126206 3.2798379 5.8211311 3.7420840 2.7075261 2.4552846 2.4426992 3.4023807 2.4021775 2.2719670 2.2104212 2.4025640 2.3238017 2.3611506 2.3700866 2.2507354 2.4302070 2.3521430 2.5181445 2.3245792 2.6698655 2.2734344 2.4323975 2.6251251 2.3314588 3.2787848 2.2929967 2.4830168 2.5320463 2.5512296 2.5757557 2.5990812 2.4396009 1.7023566 1.7708234 2.4162347 4.5268421 2.6139432 3.7285158 3.7285158 3.7417038 3.7417038 3.8002594 3.6514739 3.9715635 4.0960299 3.5766885 3.5356227 3.9149527 3.5945141 3.5945141 4.0914764 3.9663423 3.9034032 4.1033642 3.7324134 3.7324134 3.8098847 3.8098847 3.7405694 4.1944585 1.9938763 1.9938763 4.0198902 3.6757384 2.1732557 2.1732557 4.9452054 4.9452054 2.4976271 2.4976271 3.3497745 8.5388171 1.6870047 
SALKVE015645_KOG0273                                                                                                                                   2.7110495 2.4863284 2.9075247 2.5366228 2.4928521 2.1415624 2.9034364 2.6657742 2.3205664 2.3892866 1.8280584 2.6646245 2.6985725 3.2009831 2.7466743 2.9130466 2.5182643 2.2071498 1.7807506 2.7753703 1.9658637 2.8746482 2.9092775 2.5165705 2.8506929 2.7463586 2.9220647 2.3794583 2.5023324 2.7551333 2.9669231 2.0366267 2.3013065 2.4090121 2.2273188 2.6710981 2.9584152 2.1947171 2.6516478 2.6797825 2.8304632 2.7699026 2.3583998 2.7826046 2.4625108 2.3458755 2.2167939 1.9757169 2.1894798 2.8401558 2.4512889 2.1942413 2.2118109 2.7170098 2.5807691 2.3587704 2.7550742 2.5860365 2.3613280 2.5431804 2.7269495 2.1533516 3.0263225 2.2441543 2.3791329 2.2598413 2.0857002 2.6453876 2.7558758 2.3524729 2.7719328 2.9035206 2.1944447 2.5768392 2.2936160 2.9993037 2.1997837 2.2695218 2.7705988 2.8604683 2.0757547 2.1773450 1.9794802 2.4430009 2.5123087 2.4375200 2.4689613 2.1451765 2.2015091 2.4142833 2.7798795 0.7440600 0.7784276 0.8592503 0.7477910 0.7752996 0.7787350 0.7209318 0.8431705 0.8427513 0.8880377 1.0670932 0.8510562 0.8435076 0.7610969 0.9130906 0.8676070 0.8221527 0.9663808 0.7682334 0.8542455 0.8941656 0.9308190 0.8555608 0.8857243 0.9109112 0.9842872 0.8958463 0.7764211 0.0000000 0.9025187 1.2678323 1.0736705 1.1195163 1.1818214 0.9140994 1.2334492 1.2659312 1.3974484 0.9004033 1.5955882 1.6038362 2.0247214 1.5818642 1.6035518 1.9121381 1.9602786 1.8395497 1.9292510 1.9671095 2.0318255 1.9646528 1.9295899 1.8673088 1.9975742 2.0143632 2.0784978 2.0051158 1.6196125 1.7200376 1.9150527 1.9235746 1.9915412 1.9727925 2.4730916 2.1399297 1.6597212 1.9767797 2.1799009 1.9473276 2.1703225 2.1295568 1.9631062 2.1821361 2.1108812 1.9449340 2.2306555 1.8123227 2.1899020 2.2380643 2.1419535 1.8587394 1.8266013 2.1128285 2.0527380 1.7432684 2.0466115 1.9503990 2.2180069 2.6624957 2.2620942 2.1453127 2.4625079 2.0777092 2.3707382 2.1050961 2.3604585 2.3321005 2.0365195 2.3295264 2.3013467 2.0743187 2.3220620 2.4414456 2.1106930 2.2222321 2.2453180 2.1044104 2.0492541 2.3328845 2.4187495 2.3391114 2.3718435 2.1808205 2.1979859 2.0293372 2.3311486 2.3666069 2.0075601 2.7824317 2.1846471 2.1835307 2.3133721 2.3205265 2.3426929 2.2230851 2.4893234 2.3308027 2.3962114 2.5587557 2.4649360 2.4609969 2.5186741 2.2366437 2.2493016 1.9853018 2.5000031 2.6061255 2.8260357 2.3914885 2.5779261 2.1237625 2.6063050 2.4492694 2.4413971 2.2033494 2.3915311 2.3425468 2.8837990 2.6165522 2.3573427 2.0738980 2.3381451 2.5530284 2.7355877 2.0850547 2.2142406 2.2479379 3.0139816 2.6965387 2.2151087 2.8894609 2.1833024 2.2122976 2.6434705 2.2779008 1.8883779 2.4078847 2.6198236 2.3755159 2.2089333 2.6963149 2.6514419 2.3858382 2.2030408 2.5830285 2.4951754 2.3780545 2.3504161 2.2428574 2.3082830 2.2056410 2.1956089 2.6118824 2.2725529 2.4248315 2.4437075 2.3429154 2.2383965 2.4517919 2.4149680 2.2627769 2.4927647 2.4377792 2.0421176 2.1793191 2.4926627 2.4167240 2.1883312 2.4573597 2.4953427 2.3666719 2.4326624 2.3753295 2.6692001 2.6323498 1.9432714 2.7601405 2.5739517 2.6533099 2.4458106 2.7051739 2.6506453 3.2793994 2.6045620 4.8862771 2.5551435 2.5730912 2.6579833 2.5030250 2.9825666 4.9822466 3.6772788 2.5898888 4.0775045 3.5333056 4.1505825 5.5054855 3.2819770 5.1999694 4.0635905 4.3053239 4.2702167 5.2426310 5.1691384 4.4382631 4.6049257 3.1544390 4.5921231 3.9628456 2.6049200 4.8903728 3.5298698 5.4898018 4.4088996 2.6766429 4.7592577 4.9855321 5.8515706 4.0924296 4.8010480 5.5144745 5.2205874 5.0329221 4.4020467 4.6173041 4.7060892 5.2110177 5.4709628 4.4624341 4.2951081 5.1387757 4.9233652 3.4588985 4.9758125 3.8551282 4.8063582 3.9485382 5.1955779 2.0882871 2.0869235 2.2910626 2.2294809 2.1472464 2.1767194 1.9992007 2.3027394 2.2018192 2.1435875 2.0893561 2.1925837 2.2488722 2.3606256 2.0961498 2.0634091 2.1041036 1.9985792 2.3502891 2.2520521 2.1836259 2.3314232 2.0829326 2.3443949 2.1883523 2.3775846 2.2625754 2.3731699 2.0523799 2.3464091 2.2437425 2.3691536 2.1666251 2.1349868 2.1167845 2.3040738 2.4427186 2.5019359 2.2667870 2.1901783 2.6532659 2.0685632 2.2277876 2.1329932 2.3219136 2.2377897 2.4442013 2.1437676 2.2458235 2.0721920 2.5703167 2.5269414 2.3559106 2.6404455 2.9394010 1.7849360 2.9885143 2.1508029 2.0148279 2.0241746 2.0346047 2.4416428 2.5807358 2.1058341 2.3500196 1.8767753 1.6328208 1.5081029 1.7476789 2.6279273 2.1933141 2.4374837 2.7413177 2.8554408 2.6817130 2.8644159 2.8796373 2.9121333 1.9165678 2.3938709 2.7404062 2.7622784 2.2044104 2.6640262 2.1866744 2.5781156 2.2006128 2.4165538 2.6463947 2.4831194 2.3656093 2.5681570 2.4758249 2.3266782 2.5542857 2.2050180 2.3220644 2.3946794 2.5698554 2.4821512 2.4168341 2.1775964 2.5418159 2.5014894 2.3793539 2.2182621 2.4421772 2.4529847 2.6273034 2.3803092 2.7399090 3.0423669 2.7844860 2.4730840 2.8915380 2.4517385 2.6127115 2.7976157 3.1602705 3.0789436 2.6741002 2.7057795 2.5744605 2.1092776 2.0217518 3.0860048 2.7735552 2.2677296 2.4186014 2.0805065 2.4446940 2.3547794 2.1894082 2.3618853 2.1576066 2.8707360 2.5437491 2.2888307 2.6820527 2.9603017 2.7719807 2.8291370 2.9385672 2.2655638 3.0552235 2.1656081 2.4751726 2.7624672 2.8942267 2.7468026 2.7747551 2.8075746 2.7974430 2.5613616 2.1211292 2.8961198 3.0435978 2.7733398 2.5334024 3.0941997 2.8640158 2.7174963 2.8139753 3.0385325 2.2530317 3.3949004 2.5729332 3.0964648 2.5651192 3.0971312 3.0325316 2.5651192 2.3384513 2.4214355 2.2713637 2.3419081 2.5137953 2.3060547 2.6158936 2.4029298 2.4809749 2.5073153 2.4433899 2.3127779 2.4333991 2.3559274 2.6521202 2.4755171 2.4746950 2.6215402 2.4626244 2.6116268 2.5500712 2.6241558 2.6203526 2.1094859 2.3330700 2.4169709 2.4693701 2.6353387 2.3766561 2.6049792 2.5736175 2.9668042 2.1394089 2.6667944 2.3430133 2.6864894 2.4183377 2.3077686 3.3798580 3.8290804 2.7327939 2.8827341 2.6469638 4.3328231 2.5241913 2.8510248 1.4672227 2.1936174 2.8105718 2.4932771 2.2109674 2.2830352 2.4309943 2.6907153 2.3435960 2.3665734 3.3461350 2.4300496 2.4530195 2.2943817 2.5450019 2.3503589 2.3504100 2.4090055 2.5296043 2.1792073 2.8307383 2.2953002 2.3891484 2.6350055 2.4894416 2.5448415 2.3345857 2.2849863 2.1215688 2.3906003 2.7758192 2.5783020 2.3037199 2.7463613 2.8057015 2.7167996 2.6268430 2.8016201 2.1001445 2.1481158 2.4014142 2.1718661 1.9712974 2.1946979 2.2563669 2.2807687 2.2714674 2.0376210 2.1027095 2.5226279 2.8142857 2.2319473 2.3703214 2.8671062 2.7928802 2.8668534 2.6341865 2.7797964 2.7630332 2.7161241 2.7691451 2.6703394 2.8892224 2.4458508 3.0317839 2.5921643 2.1115533 2.8652854 2.7293445 2.4416071 2.0829983 2.5556220 2.2045771 2.9020344 2.6670926 2.5168303 2.3371716 3.1482773 2.3772448 2.9910547 2.0441138 2.4832994 2.4709704 2.7726738 2.7042149 3.0999890 2.3801366 3.1532706 1.6859363 2.6152622 3.2160495 2.2699736 2.0016402 1.8485547 2.8140665 2.0524532 2.3339650 2.0475873 2.0099780 1.8140259 1.9436436 2.6119434 1.7720749 2.1654238 1.7840896 2.0082256 1.7211150 1.8203198 2.2961878 2.0611181 1.7254705 2.2008221 2.1341991 1.7572008 2.1902078 2.0428510 2.1638231 2.1284954 2.1930184 2.5630001 2.0907583 2.2093063 1.9993224 2.4752127 1.9561450 1.9636167 2.0797473 2.5610176 2.3723350 2.5679519 2.1683611 2.3333203 1.9973116 2.1891651 2.3416151 2.3485693 1.7250984 1.6543791 1.7933363 2.2400658 2.2080460 2.2423201 2.0163778 1.9518646 1.9939953 1.9731318 2.2808543 2.3212397 1.9594135 2.0448925 2.1907111 1.8714000 2.0201769 2.2926388 2.2467626 2.9000627 2.7261627 2.4962465 2.1193182 2.5105460 2.6543993 1.8852646 2.0831270 2.3343731 1.9986066 2.5520431 2.4859331 1.9843246 2.1267715 2.2029371 2.7039812 2.3123143 2.4411606 2.2504384 2.0690391 2.6520597 2.0923076 2.1211286 2.5263479 2.2325285 2.3945956 2.2093562 2.5361944 2.4753757 2.1511465 2.4686923 2.2639546 2.5415216 2.1706939 2.2943977 2.1572840 2.1118437 1.8658802 2.3972907 2.2261318 1.9275858 3.0564411 3.5932052 2.4320253 3.2973205 3.2797230 3.0084681 3.7434900 3.0218393 4.5509279 2.5747904 3.1951904 4.3744375 4.9566717 2.5563068 2.6384206 2.9681949 2.8191553 2.7123785 2.6793730 2.9323542 2.7977481 2.4418711 2.7017796 2.8744318 2.6069108 2.5953647 2.6070711 2.7447023 2.5258971 2.5754058 2.9076928 2.5626254 2.6644432 2.5723954 2.5184887 2.5336662 3.0867242 2.9135640 2.6344473 2.4303724 3.1348549 2.4739389 2.8322844 2.6479392 2.6628522 2.6288092 2.7907211 2.7232138 2.3845603 3.0307599 2.6105920 3.0293131 2.5004185 2.6482377 2.5753236 3.1435451 2.4380058 2.4819118 3.0242006 3.4261382 2.9464539 7.5948676 1.9413584 3.5444790 2.7450298 2.7445333 2.2106197 7.2695966 2.4205932 2.2835430 2.4617426 2.2497304 2.9454657 5.3778163 2.4728412 2.7081659 2.6388570 2.6897546 2.3269171 2.5534194 2.6599652 2.2781491 3.0990750 2.5620691 2.0897975 3.3370197 1.7909169 2.4601633 3.9829583 2.6264348 2.0540885 2.5902161 2.9379889 2.9743693 3.0385318 2.9951173 2.4971093 3.4982399 1.9728976 3.3036804 2.7909143 2.7978813 2.9285597 3.2768566 2.1297752 2.9100576 2.2550751 2.3771278 2.4905629 2.1977184 2.1948849 2.1435129 2.2714164 1.9042952 2.4933741 2.1081278 2.6899951 2.0307880 2.3397234 2.2285295 2.3952607 2.1773227 2.7113115 2.2651389 2.4433544 2.2647395 2.4449543 2.7389486 2.4296866 2.6181233 2.4568294 2.5776837 2.1628630 2.5458798 2.3607493 2.2001204 2.4727239 2.2703510 2.7030239 2.4843433 2.4459736 2.6204852 2.6718174 2.6579536 2.9606424 2.4555793 2.8087902 2.1721931 3.0753758 3.6511748 2.7794802 2.6043898 3.3780573 2.8190352 2.2984340 2.0421269 2.3762916 2.4172088 2.8016028 2.1544560 2.2573819 2.2126052 2.9459223 2.5498885 2.0838899 2.1776089 2.4469623 2.0153040 2.5280819 2.8951797 2.3230851 2.8530966 2.4520984 2.4278932 2.3468389 2.2329903 2.5181345 2.1817030 2.7232919 2.7342353 2.5505231 2.3762120 2.2338484 1.9300143 2.4417754 2.7773321 2.4921235 2.6237180 2.8336902 2.8394299 2.8391932 3.0318636 2.7107173 2.7647861 2.4958834 2.7197772 2.6257526 2.3529775 2.4331016 2.3711404 2.4036762 2.3437541 2.2030919 2.2149419 2.4825501 2.5148136 2.5998110 2.2041180 2.2465130 2.5945385 2.1909231 2.5338011 2.5596010 2.2273037 2.3053427 2.6499659 2.5291762 2.2804467 2.3543669 2.4918028 2.6873033 2.4486396 2.3210633 2.4328379 2.5296470 2.4136849 2.3868582 2.3871812 2.6014470 2.6011408 2.4870586 2.8110780 2.3712251 2.0980964 2.1021455 2.9884469 2.7600277 1.6699002 2.7239296 1.7460855 1.6329143 2.4511024 1.8759042 1.9843553 1.9627804 1.8746053 1.7211009 2.4909899 2.2086169 2.8987051 2.2582112 2.5824996 2.5204317 3.6217631 2.3312942 2.2557747 1.9512275 1.8785319 2.1189578 2.4121670 1.7576157 2.3280407 2.4707022 2.6343843 1.8750302 1.8931973 2.1735019 2.5260132 2.8100903 2.0096304 2.3431860 2.2352942 2.8244822 2.1712954 2.9283240 3.2877305 2.1608516 2.1365166 2.8151689 2.6169922 2.8545359 2.5436880 2.1448058 2.9789918 2.7230663 2.5610477 2.7292158 2.6269037 2.6732973 2.8598025 2.9372476 3.1101643 3.0338813 2.6781751 2.6826430 2.9816128 3.0219052 2.4640078 2.7406461 2.7821779 2.4620556 2.9954297 2.6351163 2.5136110 2.7940793 2.9209651 2.6221923 2.5182731 3.0613623 2.7430005 2.5600948 2.9190537 3.2137534 2.9078447 2.8008125 2.9524475 2.9779580 2.9783162 3.0349383 3.1950348 3.2555842 3.0860419 3.1434035 2.0493528 2.1632263 2.0844071 3.2272226 2.1606744 2.0387181 2.8999094 2.1614071 1.9638006 1.9023088 2.0514970 2.0573524 1.9688873 1.9109986 2.3525457 2.6686180 2.0524189 2.2299758 2.2758684 2.1795005 2.9444704 2.0473516 2.0078680 2.2690546 2.0519817 2.0686114 2.1252928 2.7299197 2.2335583 2.1852683 3.1778184 2.7447302 2.8568060 2.2020190 2.9910065 1.7508726 2.6736091 2.6571346 2.6733644 2.7019534 2.7577259 2.6798331 2.7126200 3.1692968 2.7795139 2.6750110 2.4619026 3.2187342 2.7423831 2.1671811 2.2926318 2.5593458 2.8024338 2.8641099 2.1721930 1.9083747 2.9295779 4.3291165 2.4130880 1.9218448 1.8971925 2.1399405 2.6303777 2.5924259 2.6635034 2.5810196 2.4836648 2.2822394 3.0511061 3.3012315 3.1690897 2.6195320 2.8534037 2.9647681 2.5137205 2.1850549 3.1606537 4.0608011 3.1215149 2.5169187 2.8288630 2.2619286 3.3896534 2.2620447 2.2782990 2.9213797 2.3845986 2.4657960 2.4362708 2.1421359 2.9704610 2.9321783 3.6165128 2.8196827 2.7103596 2.5140962 3.0748366 2.6250836 3.1328737 4.7447133 4.0342337 6.7318133 5.3566473 3.2058979 5.9245387 4.2107141 5.1137962 3.2592987 4.0018120 4.5808326 3.8176644 6.4829005 4.4007439 8.9999983 7.0696455 2.3970461 6.1062941 8.6136817 4.7231437 4.3896533 7.7546186 4.6708095 6.6876347 5.7108309 3.5650310 4.4776354 3.1589895 5.8348133 4.3606293 6.2817051 4.8866025 2.3851306 2.3959604 2.4956144 2.6898600 2.3476448 2.4447182 2.6708927 2.5116800 2.3868651 2.2066511 2.2028108 2.2610032 2.3905534 2.5843423 2.1918782 2.2875808 2.3922273 2.4826680 2.1848842 2.3329011 2.1963102 2.4851717 2.4188400 2.5446998 2.5102970 2.3468214 2.5039162 2.2341729 2.5430887 2.3679166 2.4114265 2.3585892 2.6995395 2.6018893 2.3913460 2.3971966 2.2955846 4.8706401 3.0672701 2.0212591 2.6146996 2.6762096 2.8311703 2.5183621 2.3171929 2.6388978 2.6505664 2.5196632 2.5056683 2.8985884 2.7476372 4.8321473 2.5640060 2.8620079 4.7067478 4.5111962 4.8766659 4.2747661 4.7740743 4.6261815 4.2960711 4.9862180 5.4978445 4.0636290 4.6245847 4.9593287 4.7989349 4.5240196 5.2538024 4.3992697 4.4177935 4.9524792 4.8909743 4.3469992 5.5488352 4.9096537 2.7058341 3.1391208 3.0835044 2.9390476 3.0168053 2.8442431 3.1635039 3.2290152 2.9167811 3.0083162 2.9261021 3.1888702 2.4427643 2.8363979 3.0455032 3.0319308 2.9847397 2.6973165 3.1601145 2.9482874 3.0354788 2.9413677 3.1295200 3.1637157 2.9848329 3.0729773 3.0585381 2.9283936 3.0344451 3.0078534 3.2851064 2.7263455 3.0579668 3.3350826 3.1607608 2.6109796 2.7077493 3.1442614 2.8146381 2.9206703 3.6276240 3.2916953 3.2481619 3.1782905 2.6205422 3.1308507 3.9667865 3.0368215 2.9167562 3.1612919 3.0361649 2.4559110 3.1146165 3.5494570 3.3135348 3.3216400 3.1684309 2.7933204 2.9931002 2.9316910 3.2403752 2.6370610 3.6796726 3.4848117 3.1460490 4.4183900 4.0458119 3.0286009 2.5102108 3.4305754 3.5805478 3.4254977 3.6502450 3.3185219 2.9272371 3.3982614 3.4365630 2.2981248 2.5394080 2.3090879 5.1647168 2.8805373 3.0403127 3.1056392 3.2470144 3.1646702 3.4243842 3.3027864 3.1249500 2.5935328 2.5584524 2.4926254 2.5757722 2.8313879 2.1083349 2.4961615 3.1195894 2.5214185 2.9286091 2.5442930 2.4834132 2.2317790 2.4419413 2.8413780 2.7195609 2.7009575 2.0648939 2.8448945 2.6640778 2.5507956 2.7738727 2.6717527 2.7011890 2.6156314 3.0340157 2.7874499 2.4648678 2.4041412 2.3791009 2.5368258 2.3917798 3.1160190 2.7046219 3.4824740 2.7498898 2.5493853 2.7722630 2.7567713 1.9840085 2.6493827 2.8005734 2.6563106 2.8709310 3.0757080 4.2059156 4.9779482 3.2710560 3.5077316 2.7147698 2.3639871 2.6732316 2.7340731 4.7278377 2.7023900 3.2214055 2.6647262 5.3821145 2.1039763 2.9515331 2.7749324 4.4885399 3.8492546 2.7980820 3.8015946 4.3813306 3.3945479 4.7912791 7.3343736 4.4119267 4.2411417 3.4642619 3.7110573 4.7030759 4.4982901 3.5338655 5.5164964 2.7738107 4.8755341 2.6454004 3.5634367 4.7389600 4.3886692 4.1059450 6.3159624 2.7674688 2.4728052 2.5861051 2.3947878 2.5323699 2.7282789 2.4785686 2.3170223 2.4624319 2.4819637 2.4039045 2.8075504 2.4876009 2.7003177 2.4973777 2.7360652 2.5749224 2.3433564 2.9341430 2.5248866 2.9191218 2.1296402 2.7473662 2.7839125 3.0794842 2.7418544 2.7973151 2.1406080 2.7788462 2.8211778 2.7729986 2.8503381 2.7750311 2.5126673 3.1247394 2.8778776 2.6268988 3.1532526 2.6207746 3.1985485 2.7754917 3.1327811 2.7912298 2.8911274 2.6661902 2.9236950 3.1203047 3.0790919 3.0886024 2.6482649 3.2335670 3.3718776 2.7592159 3.4611522 1.9494104 2.8968917 3.1261141 2.3345380 3.3688921 2.8685854 2.9281504 2.4102685 3.0224164 2.8634789 2.7671320 3.3754604 2.9856212 2.6562298 3.1810255 2.8437262 3.2597682 2.7041122 3.8535940 2.5539449 3.0375196 2.8802042 3.0448055 2.3084000 3.5405183 6.2762068 2.8966622 3.0647227 2.7805876 2.8345293 2.7057212 2.7140645 2.8153710 3.0160389 2.7584231 2.9373952 2.8340755 2.8700262 2.9560252 2.6590914 2.8397181 2.7980553 3.0466553 2.8606539 2.5859491 2.7204191 2.9432352 2.9089359 3.1340445 2.6099410 2.9804286 3.1301584 2.6906861 3.1494460 3.0730318 2.5761899 3.0893565 3.0038114 2.8942962 3.1979741 2.6456913 3.1926332 3.3635740 2.4952351 2.8908495 2.8468381 2.8232242 2.3824627 3.2598222 2.9160925 3.2493416 2.6311908 3.0971318 3.1270442 3.0772540 3.4903164 4.0743213 3.1865003 3.6200860 3.7742240 2.2262516 2.5804295 3.4168728 3.2361506 3.9172053 4.7907601 2.4300206 2.6568687 2.6043954 2.5537804 2.9096418 2.5343795 2.5637165 2.4827314 2.6716016 2.6354504 2.6094384 2.3369023 2.6228081 2.7299724 2.5857670 2.6821667 2.4983471 2.5289114 2.6823847 2.5346108 2.5869343 2.3784602 2.7055118 2.6084773 2.5008887 2.4592172 2.5090344 2.6280016 2.5906323 3.0068946 2.6157924 2.5920503 2.7158700 2.9622932 3.0029653 3.0386961 2.8795745 2.4158687 2.7612983 2.6850474 2.7328854 2.8335170 2.5680985 2.5822657 2.7595337 2.8063903 2.7893081 2.6124874 2.7844311 2.7417497 2.8370674 2.6168978 2.6918574 3.0226776 2.7295636 2.4529104 2.4069739 2.4964611 2.6604909 2.8514460 2.4071595 2.5253056 2.5877799 2.6462162 2.9498516 2.5040421 2.5108964 2.6245795 2.8681239 2.7088639 2.9395170 2.7747193 2.4541206 2.8028673 2.3825148 2.9544581 2.3469016 2.3477904 2.5899561 2.6995290 2.9311074 2.4790735 2.7849342 2.9343597 2.5739376 2.7096706 3.0625505 2.9524646 2.4214282 2.8757100 2.3879372 2.5571621 2.5539179 2.7188260 2.5114546 2.0940831 2.3989758 2.2858949 2.2193788 2.5173502 2.6191665 2.5672070 2.4305827 2.2463346 2.4129411 2.3651251 2.3234135 2.2358496 2.7742113 2.9023342 2.2528100 2.8026967 2.6761572 2.7845603 2.7876036 2.7456666 2.6904767 2.5471620 2.4294189 2.6452134 2.6245660 2.6408957 2.5965812 3.1247380 3.1068449 2.7065418 3.1372884 3.6580146 2.1396409 3.1172008 3.4546864 3.8786417 2.4045018 2.8459176 2.2466435 2.9353590 3.3366691 2.3330380 2.7477855 3.5847397 3.4684466 2.7503786 3.2258286 3.5633401 3.1832693 3.9298591 2.6076457 3.0583043 2.8215089 2.8584732 2.6192140 2.3228708 3.2573090 3.7198763 2.8556736 4.2426412 2.3484923 3.6378062 2.8972714 2.8293932 2.9675193 2.9960297 2.8013358 2.5255298 1.7491257 3.4811106 3.4022312 2.6678604 3.1659614 4.5605354 3.0210869 2.3722516 2.8025434 3.3860720 3.4177072 2.7330625 2.7923176 2.9969288 4.0223880 3.0858403 3.4804507 3.5944328 3.6919149 3.5911570 2.7068703 2.7691306 2.9766130 2.6670668 2.7371641 2.5890436 2.9030687 2.7451474 2.8010654 2.8395126 3.2578945 2.6894460 2.6828140 2.9125664 2.9013598 2.5959403 2.7421054 3.0793068 2.7222127 2.5443597 2.8899311 3.1073947 2.9491106 2.9651420 2.6318390 2.8600883 3.1531811 2.8876050 2.6828248 2.6543205 2.7132941 3.2304471 2.9416033 3.1199693 2.9671374 2.9641780 3.1937221 2.7899959 4.0205942 3.0294287 3.5348584 3.8224830 3.6650000 3.6716706 3.4871843 3.7355891 3.8670699 3.3002232 3.5848076 3.0197198 3.8164570 3.6875369 3.7995934 4.0108369 3.5881191 3.7044059 3.8061067 3.7213766 3.3313603 3.1355178 4.0188534 3.5325229 3.4947437 4.1883254 3.6944752 3.7845125 3.8467204 3.1777738 4.0294958 3.3296636 3.3716588 3.9287628 3.0389355 4.3015611 2.4641941 3.4591838 4.0417892 4.4972043 3.8978132 3.9381711 3.3471922 4.0093821 3.6829156 4.1003912 2.8460535 3.5305623 2.6935097 2.7070816 2.9684961 2.5487717 2.7104880 2.6596525 2.8405416 2.8388908 2.6726849 2.8734287 2.5691709 2.6912386 2.8473948 2.6434235 2.5819668 2.7311336 2.8146227 2.6292664 2.7431134 2.9015665 2.9382663 2.7846584 2.7990818 2.6344627 2.6827680 2.9123723 2.6742981 2.6217593 2.7550388 2.6633137 3.0797698 2.7538376 2.8249655 2.8080047 2.8397272 2.6662749 3.0479105 2.6849795 2.2868249 2.6137157 2.8382788 2.9286249 2.5614746 2.8738848 2.7128644 2.9058738 2.9794363 2.7405188 3.0778176 2.7142388 3.1098136 2.7277645 2.8425719 3.3419549 2.7790782 5.8920197 3.2650231 3.0218330 2.5764411 2.9127795 2.6880930 2.6807609 2.8529949 2.8918333 2.8760853 2.7606986 2.8657482 2.7334073 2.8676699 2.6939710 2.6069396 2.8581048 3.3112440 2.6056275 2.8162098 2.9397247 2.7311028 2.6673701 2.7904483 2.8341829 2.7369352 2.6456105 2.8182822 2.9771368 2.8620647 3.0803610 2.9532276 2.8928039 2.9667995 2.7853360 2.7431325 2.9121357 2.7939757 2.5691818 3.0266184 2.8073004 2.6330225 3.1530702 2.5867088 2.6531367 3.1027370 2.7773345 2.5196584 2.7366123 2.7701244 2.3923259 2.4262430 2.9820792 2.8691305 2.4326469 2.5615304 2.5014435 3.0996299 3.1524690 2.8574892 2.6167101 3.1795287 2.9637766 2.5459898 3.0763180 2.8459996 2.5962915 2.9115986 2.3000296 2.2570829 2.4625774 2.5525520 2.5366451 2.6832022 2.7228049 3.1306613 2.6417413 2.6848052 2.7563750 2.6696140 2.5495834 2.4028904 2.5795802 2.4014985 2.5361030 2.5283854 2.6190071 2.5827858 2.5896146 2.7193732 2.4651292 2.5158150 2.7437212 2.6308277 2.7685248 2.7227134 2.8603431 2.8467254 2.6085017 2.7444831 2.8595130 2.6977459 3.5132738 2.9589157 3.0238540 3.0866730 3.0911836 2.9450701 2.5573728 3.1770685 5.3450839 2.8115988 2.9832788 2.6918655 3.2909657 7.9270782 3.0292001 3.2312393 3.0526267 2.8018825 3.1750342 2.6051319 2.5115476 2.9835096 2.0522668 4.8401836 5.8104757 4.1164976 2.9345899 5.3957025 4.5866075 3.9339991 3.1221958 4.7808991 5.3388200 5.3180680 5.0956024 4.6560353 6.0189513 5.0000495 4.4622386 3.1234936 2.4806081 5.3017770 5.0856607 5.2197438 5.4884876 3.9046326 6.2332166 6.3399942 6.3137481 5.2450958 5.1863958 3.9555606 4.3396219 4.2010093 6.9190175 8.5289659 8.1279382 5.9968943 4.7060348 6.9248349 4.7824351 4.1570992 5.9720098 7.2150554 4.7350485 4.0699105 3.1477928 3.7759172 3.0007596 3.5342284 3.5510861 3.4470234 3.0349726 3.4373466 3.3523575 3.5655062 2.9416435 3.7871511 3.8644169 3.2365891 3.5653060 3.8170373 3.1270732 3.9423381 4.2831169 3.6403663 3.9804106 3.9403036 3.5100217 3.4792454 3.3627315 3.3121529 3.8727171 3.0212741 3.9530460 3.0422162 4.3146687 3.6543780 3.0812204 3.6651822 3.3953199 5.1326263 3.4381898 3.7061634 2.9411397 3.0769620 2.7660092 4.3139283 3.7232330 3.4576997 4.3276318 3.5737379 4.1874372 4.5017989 3.9317688 3.3797003 4.8505825 4.0887703 4.3725376 3.8454960 4.8671823 4.0527006 2.5423043 2.9002381 2.6935141 2.7739286 2.6117646 2.5601946 2.7574386 2.6809838 2.5091655 3.0114504 2.2677709 2.6723153 2.8912048 2.8268121 3.1191143 3.0808153 3.6335752 3.1922304 2.2082830 3.1468600 2.6315399 2.5511303 2.6808628 2.7575304 2.5297462 2.7510066 3.0125300 2.7397148 2.8557584 2.9336776 2.6264470 2.4719836 2.7712927 2.9945052 2.9547831 3.4231295 3.3929855 4.3021968 2.8417975 2.5208225 4.1101615 3.6127271 2.6825437 2.7908928 2.1239594 3.4039241 3.6513894 6.0152607 3.9405464 3.4954753 2.5310986 2.5750319 2.9595181 2.4366307 2.4216323 2.3367444 2.4471778 2.6169351 2.4729376 2.5058048 2.3922237 2.6036836 2.4352944 2.5663299 2.3265673 2.7436611 2.4199282 2.4954600 2.7881923 2.2956199 2.9586759 2.5331492 2.4895007 2.5086066 2.6166369 2.6674247 2.6816601 2.4114010 1.8730883 1.8129120 2.7102009 5.0036113 3.0052991 3.7203069 3.7203069 3.7432963 3.7432963 3.7845632 3.6406939 3.8039762 4.1652609 3.9021175 3.5633012 3.8038867 3.4961693 3.4961693 3.8349320 3.6480459 3.5554007 3.8241959 4.0526568 4.0526568 4.1976565 4.1976565 3.9745864 3.7239220 1.8316696 1.8316696 4.3064280 3.6892694 2.0389075 2.0389075 5.2206636 5.2206636 2.4281277 2.4281277 3.7167764 6.4825257 1.7880938 
ROZALL005323_KOG0273                                                                                                                                   2.8206909 2.5518462 2.9854527 2.6405086 2.5467821 2.0295330 3.0294943 2.5992107 2.4268442 2.6076566 1.8323886 2.8160811 2.5884862 3.6504648 3.0033023 3.0355639 2.1466438 1.9695932 1.6521419 3.1878457 1.9758486 2.7422928 3.0882967 2.5050367 2.9831464 2.7440766 3.3357339 2.3507955 2.3446661 2.9768733 2.5491384 1.7921689 2.2334071 2.2561559 2.2533860 2.5742275 3.1774976 2.1162669 2.4145269 2.6316093 2.6728132 2.4325347 2.3777602 2.7060062 2.6195473 2.4079102 1.9325614 1.6712850 2.1312516 2.6034025 2.2669109 2.2090182 2.3065931 2.7935328 2.5272220 2.3026758 2.8800823 2.5814863 2.3575958 2.2534163 2.4750950 2.1408296 3.4548472 2.3479245 2.3150274 2.0172746 2.0476460 2.5135335 2.7674747 1.9220128 2.4369456 2.8317650 2.2316459 2.4862724 2.3920942 2.7645700 2.2209392 2.1639992 2.8148941 2.6539931 2.0517430 1.9582565 1.9621924 2.3802290 2.5614578 2.4679928 2.3194932 1.7784266 2.2970965 2.8978483 2.5094955 0.8175055 0.7770009 0.8873144 0.7556400 0.7958389 0.8204528 0.8022030 0.7833817 0.8465632 0.8478442 0.9892190 0.8149354 0.8783113 0.7988646 0.9041981 0.8162013 0.9391599 1.0129231 0.8576497 0.8613646 0.8682098 0.9144049 0.7883958 0.9023004 0.9471411 0.9248187 1.0802381 0.7936953 0.9025187 0.0000000 1.4246339 1.2029324 1.1721666 1.2020479 0.9325179 1.2617069 1.3601024 1.4458931 0.8626966 1.3869362 1.6007963 1.8689310 1.7649187 1.3057489 1.9032466 1.9040474 1.8112932 1.9331678 2.0090672 2.1289791 2.0357538 1.8694297 1.9324462 1.9708191 2.0203893 1.8303014 1.8515075 1.6699492 2.0208047 1.8700802 1.9827783 1.9850469 1.7783727 2.1838638 1.8437162 1.8000156 2.0003984 1.9905068 1.8565103 1.9767487 1.9883523 1.9180268 1.8775595 2.0659687 1.8539551 2.0808413 1.8652005 1.9803942 2.0925975 2.0550063 1.9392440 1.8926314 2.1055909 1.8896628 1.9657777 2.0756668 2.0647325 2.1016330 2.8132008 2.0647675 1.7387189 2.0675707 1.9768567 1.9523639 1.8807204 1.8847876 1.8824187 1.7401544 2.1088732 1.9395037 1.9243508 2.1590507 1.9992690 1.9075794 1.7927008 2.0101601 1.8210861 1.8148102 2.0408549 2.0069599 1.9867678 1.9804279 2.1580110 2.1050377 1.8112912 2.0380752 2.2018658 2.0474569 2.1058043 2.1900873 2.2370661 2.2073905 2.2474741 1.9069633 1.9304558 2.2906870 2.2960463 2.6889534 2.2960640 2.4956635 2.3418025 2.3924190 2.3706950 2.3096144 2.0973194 2.5689495 2.6012050 2.7430094 2.4554382 2.2404578 2.6777658 2.2974234 2.2512380 2.2976652 2.3288427 2.6752200 2.4769982 2.7125629 2.4432671 2.5082441 2.3282900 2.1327820 2.5387646 2.7855596 2.4724920 2.4531854 2.6009270 2.7924201 2.5910902 2.2889010 2.7792035 2.5740650 2.5011341 2.6384796 2.2232196 1.8860910 2.4171109 2.5243655 2.6051309 1.9981929 2.3610428 2.5974257 2.3661370 2.3774328 2.6839674 2.1998761 2.2061503 2.3317214 2.1634065 2.1011568 2.3440166 2.2069537 2.4462407 2.3429170 2.5876562 2.5100312 2.4235681 2.1406951 2.2989881 2.2573226 2.1038986 2.4759933 2.2652663 2.0019106 2.2382162 2.2109678 2.3460234 2.1652447 1.9422127 2.6216070 2.2109721 2.5752543 2.2057114 2.4917231 2.6105851 2.1008638 2.3919697 2.4036369 2.1554006 2.3882774 2.2101758 2.2862630 2.8100802 2.6481784 4.3934166 2.2918755 2.7251815 3.1136002 2.6556202 2.1804832 4.8842003 3.7487730 2.8652120 3.8887760 2.9833634 3.4104273 5.2546316 2.7787705 4.3910267 4.0625516 4.6762818 3.7189696 4.0144218 4.5895964 4.6391884 4.2389175 3.7833932 4.6260712 3.9009222 2.3143870 4.3905897 3.3395147 4.4070402 4.6021751 2.3631969 4.2633231 4.5094767 5.4261227 3.9367054 5.0491661 5.1607052 4.9890770 4.6120891 4.5414248 4.2676890 4.7937619 4.8829868 5.8245535 4.2443902 4.3075283 4.1671402 5.2926288 3.3574682 5.0976844 3.5943499 3.9973050 4.5002467 5.1016403 2.1701795 2.0803942 2.2901524 2.1703461 2.2580885 2.2472108 2.1331898 2.3189639 2.2567390 2.0753333 2.1337755 2.2854017 2.3275556 2.3048290 1.9654511 2.1173690 2.1237637 2.1118318 2.3687783 2.2305297 2.2896530 2.4538493 1.9547630 2.3002654 2.1857803 2.3182748 2.1658485 2.2730227 2.2504189 2.2292758 2.3086368 2.4738633 2.2002020 2.2222412 2.1294841 2.2263607 2.7124863 2.1647945 2.2211937 2.0877230 2.4424805 2.2671675 2.4435166 1.9269188 2.3198166 2.3582754 2.3657729 2.2792806 2.1303622 2.2753414 2.5660059 2.3407815 2.1736512 2.3899932 3.1581618 1.8061526 3.5950332 2.1089768 2.1222517 1.7136958 1.8282831 2.4001023 2.4819515 1.6617117 2.1567710 1.8662002 1.6131664 1.7020447 1.9378279 2.6661244 2.1442519 2.4144270 2.5230527 2.6989249 3.1305580 2.7638563 2.2428520 2.5594695 1.7039134 2.3551607 2.6414875 2.6600887 2.2189074 2.6834846 2.3586719 2.5689495 2.3938122 2.5771568 2.9672599 2.2462471 2.5536003 2.8504299 2.4032443 2.3684976 2.4012041 2.3968790 2.4439931 2.2856523 2.5709943 2.5900367 2.3537858 2.4382531 2.5020928 2.7000247 2.5088484 2.3548936 2.6487499 2.5875113 2.7390487 2.4436286 2.5303969 2.6160501 2.7087495 2.5994628 3.0207999 2.4859664 2.6991993 2.4673829 3.2759477 3.3832352 2.4665843 2.8576053 2.6692635 2.0334478 1.8766269 2.5696394 2.7459407 1.9914957 2.5587080 2.0231274 2.2512010 2.3811864 2.0925482 2.6765733 2.1419911 2.9693514 2.4291331 2.1382668 2.4106563 2.7335274 2.5056010 2.4456143 3.0078518 2.2784740 2.7220061 2.2255769 2.2448571 2.7133488 2.9836361 2.5236714 2.6459868 2.4131396 2.6276579 2.3989909 2.3709772 2.6382235 2.8183692 2.8043454 2.2735701 2.8037384 2.8483462 2.7030193 3.0128260 2.6513087 2.0679710 2.7782726 2.4129816 2.7109231 2.3166295 3.2712293 2.8666171 2.3166295 2.5952119 2.6856203 2.5415370 2.5596822 2.7908852 2.7970657 2.7832478 2.5237985 2.6237305 2.7255613 2.5796088 2.8167844 2.7743285 2.6289881 2.5007744 2.5656401 2.4478676 2.6925135 2.9032018 2.9507062 2.4687081 2.9631426 3.0145260 2.5079307 2.5131356 2.6203263 2.6072818 2.9784901 2.6450447 3.0443606 2.7760751 2.9532098 2.3433223 2.8197907 2.5406601 2.8861499 2.5541041 2.7257973 3.2682384 3.7626469 2.6609297 2.6134401 3.0064470 3.7301485 2.8917287 2.7475525 2.4584862 2.9618635 2.6564475 2.5421769 2.3425843 2.3403922 2.1941879 2.4207415 2.2384674 2.3778304 2.9529337 2.1679395 2.5345427 2.2805320 2.5719616 2.2240029 2.2299369 2.4208201 2.5206938 2.1168828 2.7702049 2.1252787 2.4743771 2.6828003 2.5161831 2.7998707 2.5134235 2.4013449 2.4196148 2.1973490 2.6349899 2.5396643 2.4618388 2.4020971 2.5894577 2.7558425 2.4664816 3.0297272 2.1036535 2.0930158 1.9485807 2.2693739 1.8930601 2.2408277 2.3948193 2.3411631 2.1868287 2.2236304 2.2280983 2.5168961 2.7186936 2.1695123 2.4133835 2.4009228 2.7066864 2.5738602 2.8972607 2.4045400 2.5908327 2.6028333 2.7073116 2.5248373 2.5884216 2.3223511 2.5636954 2.5826315 2.1313254 3.0126914 2.7736957 2.4745594 2.3136947 2.1772251 2.2404132 2.3518092 2.8106639 2.6836410 2.7159126 2.7594157 2.4517503 2.8492810 2.2858573 2.2446798 2.4647906 2.5700673 2.8830085 2.6780597 2.2127881 2.8738027 1.9047607 2.7239699 3.2625118 2.2299074 1.9298632 2.0046224 2.3934293 2.1023297 2.2674433 2.1025030 2.0385507 2.1433978 2.0882681 2.3807168 2.0918962 2.3818512 1.9909542 2.2721165 1.9154522 1.9598628 2.5056211 2.1761185 1.7987124 2.4273124 2.2153212 2.0912829 2.2292600 2.1213892 2.1640157 2.3381403 2.2905816 2.7518490 2.1484989 2.1775631 2.0696671 2.4967607 2.1107550 2.1545187 2.5020423 2.4820776 2.3826981 2.5691503 2.2020570 2.1726233 2.2688669 2.1874071 2.2196557 2.1060575 1.9265680 1.8898872 1.9684802 2.2475948 2.0473222 2.0293180 2.0900239 1.8901877 2.4644991 1.9458344 2.0624725 2.0769669 1.7146591 1.8747550 2.0918402 2.2795809 2.1287905 2.1920202 2.1336462 2.8292485 2.5122919 2.7560407 2.1076758 2.7336459 2.5433103 1.8185120 1.9347050 2.0379693 2.1141139 2.3722144 2.3842746 2.3775971 2.2273896 2.1183827 2.4206482 2.1548320 2.2918654 2.1844405 2.1738995 2.6165238 2.1003352 2.3609769 2.4936057 2.2304192 2.3309773 2.3205502 2.2615338 2.4874497 2.1738110 2.7111157 2.3618711 2.8246136 2.3135654 2.1708882 1.9397745 2.2824862 2.1951140 2.4807722 2.2867444 2.4928212 2.6510901 3.1384187 2.7160426 2.5890177 3.4824420 2.9403123 2.6128333 3.0926188 4.0599977 3.0555891 3.4050944 4.3990390 4.8784047 2.3354558 2.6672556 2.5692877 2.6143728 2.6615038 2.5069852 2.5013368 2.7572536 2.2722847 2.8497499 2.6909537 2.3632798 2.5204946 2.3510781 2.8440691 2.4634855 2.4685271 2.5792914 2.6055743 2.7002417 2.5177191 2.5118252 2.4773661 2.9908266 2.6747334 2.6089792 2.7659300 2.7323120 2.3954197 2.8262435 2.4322024 2.6583925 2.4615728 2.7702581 2.5950778 2.5340985 2.6810798 2.4835822 2.6902501 2.2575347 2.5716505 2.6388197 3.0712137 2.3810736 2.2164324 2.8798644 3.2886332 3.1382080 6.4913936 1.9236793 3.7146636 2.4871675 2.4028165 2.0425715 7.1110962 2.2298858 2.1983393 2.7881229 2.3057898 2.7852486 5.0085759 2.5979680 2.3957331 2.5126714 2.3416595 2.3532631 2.2972366 2.5395993 2.1319301 3.1596337 2.5661175 2.1566328 3.1621024 1.8467536 2.5175491 4.2211889 2.6761507 2.3414113 2.5597789 2.8408994 2.9499327 3.5141081 2.3206374 2.6702197 3.5186657 1.7726841 3.3229735 2.7087701 3.2816484 2.8058291 3.9008400 2.1269408 3.1934233 2.3375471 2.3866042 2.2091000 2.3454805 2.2624455 2.2940515 2.3052184 2.0217485 2.2838262 2.3109668 2.2622802 2.0966345 2.3917987 2.1387446 2.3391775 2.0355417 2.4425413 2.5309551 2.3068758 2.1104390 2.2924474 2.2954258 2.1317708 2.2618470 2.2885850 2.3672103 2.3463956 2.8427681 2.2787964 2.2992775 2.3767224 2.5904351 2.3090136 2.7311129 2.6130760 2.5034947 2.3890420 2.3878593 2.8480099 2.7302795 3.0184217 2.0565333 2.6112971 3.4718892 2.4378754 2.1266944 3.6155038 2.6766271 2.0893689 2.0861909 2.4468811 2.3838172 2.6775967 2.3142365 2.1137900 2.2101533 2.7639105 2.6242240 1.9497012 2.3005125 2.4834620 1.9119564 2.4538102 2.5260981 2.0925066 2.8180499 2.2449096 2.8931492 2.1214857 2.2173502 2.6142647 2.1543379 2.8458466 2.6248309 2.2731682 2.6629581 2.2215549 1.8420305 2.4083909 2.6098726 2.1480315 2.4538378 2.4948622 2.4821495 2.8655986 2.4983732 2.5167270 2.7893559 2.8638616 2.8498348 2.7481718 2.6500396 2.6332310 2.4846858 2.6779237 2.6291258 2.3638691 2.2831785 2.7362681 2.6445009 2.4970035 2.6129138 2.4570814 2.5955038 2.3718073 2.7741355 2.7704570 2.2574457 2.5406786 2.6952824 2.5194012 2.3645519 2.5527034 2.6435712 2.5598169 2.4472428 2.5747915 2.6120914 2.5168600 2.7590570 2.4364826 2.6105587 3.2399844 2.7025143 2.7523752 2.6188797 2.6570754 1.9304052 2.0914285 3.1367402 2.8029184 1.7264533 2.9939762 1.7303872 1.7327838 2.3098326 1.8473325 1.9383874 1.8344620 1.7514304 1.7815258 2.2766572 2.0902392 3.1120041 2.2754774 2.4649706 2.4128368 2.9971698 2.3423406 2.0333830 2.1592627 1.8873454 1.8873343 2.3542947 1.8348324 2.4524749 1.9824221 2.5609480 1.9322339 1.9513784 2.2760875 2.4389930 2.6271926 1.8603968 2.1601967 2.0557910 2.5229695 2.1360103 2.6446753 3.4498568 2.0008582 1.9982936 2.5989206 2.5489268 2.5627316 2.3626173 2.2873874 2.7963517 2.3104661 2.3676709 2.6392895 2.4176424 2.3927023 2.6266877 2.5214275 2.6347428 2.7370255 2.6139100 2.2680043 2.4531382 2.7115954 2.3645768 2.4197230 2.9167260 2.4483908 2.6013576 2.6923939 2.3184428 2.4279970 2.6559489 2.5908722 2.6021184 2.8044338 2.5953884 2.4264714 2.8416061 2.8329057 2.7060169 2.6635134 2.7204141 2.7249532 2.6968315 2.6245631 2.5976774 2.9357476 2.8478619 3.1307531 2.1581647 2.1134301 2.1686794 2.7795708 2.0654720 2.0630730 2.5093166 2.0117110 2.2444221 1.9569761 2.0032436 1.9997632 2.1504933 1.7965809 2.2282571 2.2269639 2.2054767 2.2178790 2.4009662 2.1093847 2.8962921 2.2178993 2.2068946 2.0950364 2.0758211 2.2327813 2.1765623 2.6954859 2.2265449 2.2889785 2.6839112 2.5350660 2.7841627 2.3267644 2.4833623 2.0184420 2.6092999 2.6033665 2.5483312 2.3849413 2.6787556 2.5653662 2.3718285 2.9009289 2.4517426 2.5593233 2.3174738 2.9620554 2.5493526 1.9430411 2.3123511 2.6913384 2.5692563 2.7328516 2.6036136 1.8154259 3.1487815 3.9076785 2.5067820 1.8056932 1.8633999 2.3569890 2.4833049 1.6246038 2.5454532 2.5904255 2.5900829 2.3020596 2.7220720 2.9084972 3.2876099 2.1529733 2.9793158 3.0824621 2.0315222 2.3372516 3.4687537 6.9815109 2.9164897 2.3187111 3.0077230 2.6623191 3.5780759 3.0046257 2.6125458 3.0733896 1.8299235 2.5289233 3.0339195 2.4485760 3.0446776 2.8867686 2.9243017 2.3244823 2.7534414 2.6270446 3.9792307 2.4160824 2.5848949 5.5269406 4.7687715 5.6496012 4.8102959 2.7512094 6.3284813 4.8689974 4.7174929 3.1865331 2.8760286 4.3949041 4.5898801 5.4747425 4.8485936 8.9999989 4.3714154 3.2638823 4.9630839 9.0000000 5.1721085 3.9133085 8.9999982 4.4369363 6.1911571 3.4946074 3.3594605 4.5065877 3.4476592 4.1390979 4.3534350 5.5070234 4.4714428 2.1875764 2.5786765 2.4078420 2.6648359 2.6150175 2.5089281 2.4745105 2.4009726 2.1240028 2.0292314 2.1681127 2.4226892 2.3916478 2.6001200 2.2904844 2.1276147 2.3569110 2.6880852 2.3122592 2.0751041 2.1256816 2.7315546 2.3048186 2.2602635 2.4230284 2.1396283 2.4138076 2.2601521 2.5450886 2.3347896 2.4628018 2.3932707 2.8413837 2.5443033 2.4329107 2.3972990 2.0521564 5.3449806 2.9480014 2.1053293 2.5074494 2.5816827 2.6918858 2.5676202 2.5359686 2.5793289 2.2206234 2.2148392 2.4859369 2.8763456 2.5887367 5.1805971 2.4686322 2.5112740 4.6640836 4.6510633 5.2950733 4.2866515 4.9275862 5.0456735 4.4296317 5.4078070 5.5848858 4.5200872 4.9749375 5.2322834 4.2657629 4.8727296 5.3186607 4.3522519 4.3060385 5.7552661 4.5946264 4.7174908 4.9669694 4.6578872 2.6282672 2.6333110 2.6072995 2.5140588 2.7487152 2.5136712 2.8116450 2.7239181 2.7444759 2.5740959 2.5992533 2.8664721 2.2732591 2.6277713 2.5716770 2.7328010 2.8539398 2.3484088 2.7569065 2.4822261 2.8531893 2.6771290 3.1000996 2.6396697 2.9189228 2.7424080 2.7330842 2.9515935 2.7338018 2.6618241 2.9331860 2.5866749 2.7185609 2.8973535 2.7980769 2.7812221 2.5856507 3.0275179 2.6767195 2.9457509 2.7733937 2.7314944 3.1450919 3.1376202 2.6860154 2.6048277 3.5944029 2.8695306 2.5682015 3.0296724 2.8976723 2.4174220 2.8880423 3.8973446 3.1002648 2.8352653 2.9425237 2.5121543 2.8515339 2.6984911 3.0186065 2.6236789 3.0297488 3.5644567 2.3810423 3.8588056 3.3407191 3.5535996 3.0204620 3.6952274 3.4768083 3.2318824 3.1161814 3.4608864 2.2244475 3.4160926 2.9053074 2.6853558 2.8981662 2.0743889 4.3367948 3.2907664 2.8219019 2.7655280 2.9719983 3.2640367 3.2140544 2.9528314 3.0722314 2.6021481 2.1115199 2.4174579 2.2042460 2.4574086 1.9936120 2.3901204 3.1599301 2.4814392 2.7655383 2.2371508 2.3550040 2.3602546 2.2554091 2.5954007 2.1077595 2.5613769 2.1186883 2.3097197 2.5322736 2.5586499 2.5133080 2.4411618 2.4207878 2.3536235 2.7969672 2.5870639 2.3036913 2.1378261 2.4077590 2.4705071 2.3368754 2.7696323 2.5336856 2.9875402 2.6320603 2.3947955 2.6709281 2.6925551 1.6582716 2.5187133 2.4715507 2.8016282 2.9120671 2.8233931 4.2253939 4.2442826 2.9713027 2.4096142 2.6679425 2.7047704 2.7364541 2.5118231 3.5735328 2.6218991 3.1106983 2.3599461 3.8574528 1.8127963 2.9890863 2.6284239 4.6379144 3.1282098 3.0054700 4.0282651 5.1420233 3.1958771 4.9824850 5.2136804 4.0674209 4.0697652 2.9009410 3.9814385 4.3733126 4.1649771 3.6438076 5.6087692 3.1876647 4.5996831 2.4701063 3.3915979 5.5811121 4.3190858 3.9077549 5.7619764 2.5047170 2.4099187 2.4602100 2.3604921 2.2622139 2.3198881 2.4765364 2.0833138 2.3599701 2.5292973 2.5184337 2.4545167 2.3463145 2.4001684 2.4626204 2.5220095 2.1719173 2.4297455 2.5299291 2.4959698 2.5213048 2.0065753 2.6895881 2.3285501 2.7291611 2.9486566 2.6636098 2.2692980 2.4809181 2.8416249 2.8297964 2.4606785 2.6142400 2.4974949 3.2653987 2.8564724 2.4679495 3.1447816 2.6646790 3.0048631 2.4984898 3.2437955 2.8238595 2.8666315 2.6160495 2.6584796 3.2348959 2.5958362 2.9546971 2.8951543 3.2106010 3.0220194 2.5781369 2.8451088 2.0628607 2.5105237 2.9742005 2.7864162 3.0672297 2.4993752 2.9465084 2.7138163 2.7084046 2.8920440 2.1011687 2.8444839 2.9050626 3.3184148 2.9696890 3.5282333 2.6210367 2.8194818 3.3542449 2.5739023 2.9054748 2.5756361 3.0503487 1.8238959 3.0198293 6.0754401 2.6996983 2.8212339 2.5216820 2.6289670 2.3083849 2.5103470 2.5030232 2.5705411 2.5427117 2.4882754 2.5935498 2.5686457 2.6196168 2.5184494 2.7109357 2.5631612 2.8696834 2.6047291 2.6237340 2.4417354 2.8969955 2.7964782 2.5388508 2.3255202 2.8373363 2.8779219 2.5549934 2.7478554 2.5522107 2.4597112 2.6203123 2.5224956 2.8212441 2.9705170 2.6126563 3.0768606 2.8847192 2.4879743 2.6239566 2.5926334 2.6706633 2.0315595 3.0395015 2.8270932 3.2401862 2.2872627 2.8727874 2.6510340 2.9407314 3.6834802 3.5732528 3.4686975 2.8306933 3.5532979 2.2843563 2.9344484 2.8072925 2.8024637 3.4749918 3.8149932 2.3635522 2.6530886 2.3194006 2.5192503 2.7580307 2.4385500 2.3492048 2.5867838 2.5752941 2.4892846 2.5534537 2.4613158 2.6280933 2.4716252 2.4603933 2.4749212 2.5695260 2.3665400 2.8481560 2.4528933 2.4059510 2.4579911 2.6034790 2.4449111 2.4389535 2.5722463 2.6558377 2.6642908 2.5465195 2.6587715 2.5570217 2.5975159 2.8406420 2.8693727 2.8683892 2.7893529 2.6721645 2.4168593 2.6062099 2.7336408 2.5993757 2.7202137 2.4438377 2.4969888 2.5852554 2.3531083 2.7951859 2.6525960 2.3666272 2.7380773 2.7779227 2.6316852 2.5977536 2.7534223 2.5425563 2.6812650 2.9083490 2.7887889 2.7281297 3.1540582 2.5792597 3.1240029 2.9304211 2.7236021 2.9751188 2.5812019 2.7838091 2.5549378 3.0397527 2.9572261 2.9220413 2.8674169 2.5608816 2.6933995 2.6167647 3.0419611 2.6204764 2.5598325 3.1422031 2.7752363 2.8927711 3.1268986 2.9196380 3.3714630 2.8781428 3.2080889 2.7051794 2.6018571 2.6934890 2.9951666 2.5925390 2.5592040 2.6081825 2.7683384 2.4175828 2.1870188 2.4657441 2.5993198 2.2169880 2.5817093 2.7850790 2.3712352 2.7870266 2.4157044 2.4961766 2.7101345 2.4989323 2.4892254 2.7469088 2.8002986 2.4706019 2.6791398 2.7133400 2.8220479 2.8184805 2.7632675 2.4137317 2.7026226 2.4054973 2.6343626 2.7361760 2.7307487 2.9858026 3.5105552 3.3691402 2.9329760 3.3242416 3.6589994 2.2299291 3.5602522 3.2423296 3.6485903 2.6385607 2.4896823 2.5887520 2.8313946 3.7451906 2.5442627 2.8025489 3.4959732 3.1582779 2.8885147 2.8819465 3.7388720 2.9865856 3.3099036 2.8598966 3.3422400 2.9489053 3.1224991 2.5375328 2.5718551 3.0090625 3.5795044 3.0288796 4.2302845 2.0887477 3.5968613 3.3694538 2.9123794 3.2087311 3.3986511 3.1086119 2.7770145 2.2513867 3.3118615 3.4265543 3.1817553 3.2354432 3.6708136 3.7285807 2.0966368 3.0175584 3.2988262 3.2387718 3.1283047 2.8978836 2.9037371 3.7912403 3.4695844 3.9305611 3.5604502 4.1139189 3.5805479 2.7808998 2.8140607 2.8761251 2.7563208 2.7211179 2.5881795 2.8938955 2.7241639 2.8309532 2.9015279 2.9128593 2.6542553 2.8507090 2.9790523 2.5347594 2.5997877 2.7546104 2.9299188 2.9005440 2.6063620 2.8022293 3.1304693 2.8031518 3.2435994 2.7303758 2.6497950 3.1326161 2.8020283 3.0728877 2.9437270 2.7607573 3.3846690 3.1907729 3.3175677 3.0188874 3.0420858 2.9064980 2.9327503 4.5295290 3.0898677 3.2449669 4.3489621 3.7822932 4.0480990 3.5716022 4.1918502 3.9281014 3.7033319 3.9897965 2.9357049 3.9550767 3.6084140 3.9987386 4.0386604 3.8791554 3.7230430 3.7809856 3.8954098 3.5663910 3.1931540 4.0493897 4.1415501 3.7617095 4.1515315 3.6311691 4.1149418 4.0445713 3.9106623 4.8784147 3.3836393 3.2077939 4.0400952 2.8435081 4.8996616 2.8392176 4.0802340 4.4768008 4.4537600 4.0858652 4.8762603 3.3039774 3.9443568 3.3380390 4.1742517 3.1881576 4.6394314 2.6074272 2.6077117 2.9307278 2.4765065 2.5186146 2.6210378 2.6705826 2.6747623 2.5774929 2.7142655 2.5178384 2.6950761 2.6912334 2.5088493 2.6517637 2.7428623 2.9166191 2.7613614 2.6644033 2.5969403 2.9024605 2.5309180 2.5327362 2.8635424 2.6117444 2.5767554 2.4132245 2.4255393 2.8521286 2.5247923 2.8412826 2.8961360 2.6912449 2.6228337 2.6643250 2.3366147 2.7309677 2.6586771 2.5117890 2.6989604 2.3832313 2.5142350 2.3704362 2.7531408 2.8205592 2.6278854 2.6134559 2.7280568 2.7902517 2.8508742 2.9609126 2.6833334 2.6155167 3.1639919 2.9218286 5.0284247 2.8116605 2.7480973 2.6153678 2.7263795 2.7175411 2.5093061 2.8433899 2.7287550 2.7555260 2.7196425 2.8060370 2.8218035 2.5889815 2.6924350 2.5417214 2.5241089 2.7248974 2.6883084 2.5736366 2.9371667 2.7048689 2.6218795 2.5227594 2.4214976 2.6147220 2.3728964 2.9238544 2.9477947 2.9077410 2.8609532 2.8408663 2.9432800 2.9441171 2.8544672 2.6668366 2.7047324 2.6454520 2.8539605 2.7460021 2.4551787 2.4755949 3.0540314 2.4821869 2.2475016 2.7794247 2.6418700 2.5540262 2.5755507 2.8998699 2.5050458 2.4600929 3.1936628 2.8259389 2.5444987 2.4141713 2.4348076 3.1667940 2.8472383 2.6426865 2.4000727 3.4212448 2.7848255 2.3017317 3.0024062 2.8672388 2.5952107 2.9743851 2.6501679 2.3549820 2.3650726 2.5316656 2.4762905 2.4170065 2.5895173 2.8367557 2.5493253 2.4943225 2.8578621 2.8165818 2.4857439 2.6561411 2.4706604 2.2683561 2.4047220 2.2596346 2.3399761 2.3773998 2.1886441 2.4926978 2.3134777 2.6312201 2.5946844 2.5341040 2.6339748 2.5213723 2.6418201 2.7481421 2.3736770 2.4760823 2.8100637 2.5345232 3.0576537 2.5865173 2.7419452 2.7963026 2.5533268 2.9586890 2.5442079 2.6188462 5.2866739 2.4498511 3.1746478 2.5345676 2.2882035 5.9765635 2.7095420 3.0337222 2.8038774 2.1574300 2.9660322 2.5960289 2.3822771 2.5627891 2.3105936 4.3782516 4.8671233 3.9399368 2.5004736 5.2629162 4.2434776 3.6200920 2.9281936 4.5042149 4.6093829 4.2216230 4.2424291 4.3936155 5.1981195 5.3050597 3.6192083 3.1717675 2.3055305 4.4039313 4.3570855 4.4024574 4.2442046 4.0754594 5.0330424 6.7445183 4.4188346 4.2400778 3.7264691 4.0333496 4.2780136 4.5207932 6.7081569 7.2208412 7.0629695 5.0598140 5.3156657 4.9167638 4.4879573 4.5062573 5.7857564 5.7244478 4.0474548 3.7120505 3.4210370 3.5527339 3.0291501 3.7387156 3.2390689 3.1857679 2.9025858 3.3785040 3.1818379 3.2258010 3.1378522 3.6964940 3.4402599 3.1150838 3.7702407 3.5376858 3.3060540 3.3743263 3.7552561 2.9323084 3.0727602 3.4721603 3.0571806 3.3818224 3.2390617 2.9481592 3.9157983 3.4152724 4.2344992 3.0356229 3.4172240 3.7904077 3.2332649 3.0189102 3.6367010 4.3914028 3.0905034 3.8009775 2.8628968 2.7711287 2.6744779 3.6117629 3.0661179 3.4196292 4.1223404 6.1305120 4.3683708 3.3824177 4.0015814 2.7638793 3.7369349 5.3795190 4.8073988 4.6906016 4.8786438 4.2277521 2.6470099 3.0046548 2.8903263 2.8932785 2.9713879 2.6653606 2.6994721 3.0906887 2.7974849 3.0254648 2.5792222 3.1595526 3.1520494 3.2493947 2.9457594 3.2379509 3.6418531 3.1460970 2.3445268 3.0843835 2.6405053 2.7289487 3.1883910 2.8491988 2.9985652 2.8391127 3.2289871 3.1357286 3.1035148 2.9168877 2.8739327 2.8022860 2.8788373 2.8265688 2.9126814 3.2575261 3.2033207 4.1190469 3.3991887 3.0394955 3.8443079 3.4009336 2.7539156 3.1784550 2.6542965 3.0800690 3.8920372 6.5039562 3.3896139 3.0051284 2.6184157 2.5585846 3.6528291 2.5409969 2.5242273 2.4959584 2.4974029 2.6023394 2.6011351 2.6805695 2.5591675 2.6705532 2.5353069 2.6052951 2.5110255 2.7066260 2.4552729 2.4796847 2.7556267 2.4477277 3.4719850 2.5845539 2.7039445 2.6739070 2.7253608 2.9073719 2.5913837 2.5915938 1.7547104 1.8835086 2.5797891 5.1256885 2.9261646 3.6105319 3.6105319 3.6226395 3.6226395 3.6067260 3.5541117 3.6799355 3.9880424 3.8023524 4.1068043 3.8063544 3.7800090 3.7800090 3.8675456 3.7024371 3.7011744 4.0196991 3.9947738 3.9947738 3.9853868 3.9853868 3.9223884 3.5370302 1.8210910 1.8210910 3.9421787 3.6624871 2.0166808 2.0166808 4.6555895 4.6555895 2.4524135 2.4524135 3.5441411 6.6163320 1.6100763 
DIPROT040818_KOG0273                                                                                                                                   2.7807472 2.4717192 2.8609850 2.8905026 2.5983193 2.2557315 2.7167022 2.7070171 2.4304386 2.8812978 2.0586201 2.9857736 2.6643030 3.4882780 2.8074247 3.0911017 2.3938735 2.2013891 1.9942795 2.9175353 2.2793164 2.7535575 2.9360630 2.9148580 2.7363317 2.6695960 3.1686853 2.3393440 2.1724662 2.9186741 2.5310900 1.9995349 2.6152238 2.8461541 2.2807758 2.5902127 2.8787568 2.6705930 2.5438963 2.6959688 2.7251943 2.6952973 2.3523277 2.9464097 2.7531566 2.2770217 2.0680797 1.9532596 2.3725466 2.4754548 2.4525382 2.8371788 2.1660690 3.0108332 2.9509334 2.5907064 2.6629227 2.9877658 3.0057540 2.7655874 2.5405123 2.3883136 3.0460956 2.3494307 2.6759619 2.6694502 2.4792434 2.6376985 3.1621216 2.5540539 3.1645800 2.7626389 2.5418848 2.6298021 2.1641320 3.0253622 2.0542079 2.4649201 3.3034191 2.7463307 2.6424162 2.4171706 2.4734724 2.7150551 2.4902619 2.4362363 2.2433264 2.4248588 2.2270420 2.8229449 2.9170040 0.9327748 0.9510787 0.9654889 0.9796648 0.9627406 0.9785586 0.8701588 0.9735683 0.9396905 0.9535321 1.1294965 1.1467359 1.0173671 1.0585536 0.9298604 1.0341597 1.0984411 1.0247228 0.9799041 1.2228502 1.0328092 1.0142280 1.2147304 1.1629243 1.2317476 1.0784256 1.3052553 1.0143686 1.2678323 1.4246339 0.0000000 1.1522523 1.2053219 1.3582518 1.1739528 1.4849795 1.4114105 1.3204684 1.0080902 1.9107633 1.6650111 1.9359734 1.6744479 1.9416783 2.0862415 2.1620173 1.8558008 1.9350714 2.1484966 2.1926281 2.1355674 1.9169709 2.1194758 2.1921192 2.1778102 2.0801494 2.0178506 1.9426787 2.0342778 1.9026561 2.1810168 1.9134413 1.9578585 2.4185088 2.0388965 2.0186872 2.0473931 2.2308045 1.9168526 1.9904876 2.1064198 2.1404686 2.4472557 2.1658691 2.0935623 2.2610383 2.0436634 2.2120668 2.2382949 2.1158667 2.2075412 2.0606092 2.3715447 2.2356964 1.8288545 2.4880940 2.1872855 2.2712747 2.7397465 2.2409092 1.9094364 2.2223425 2.2365827 2.2175134 2.1638265 2.3759390 2.3040507 2.1193362 2.3489863 2.1126604 2.2380305 2.3335708 2.4104347 2.2161632 2.2265391 2.1478994 2.1673455 2.2760523 2.4094088 2.4134431 2.3677920 2.3282252 2.3139722 2.1578700 2.3531312 2.2978412 2.5066103 2.2592315 2.7192712 2.6953880 2.4431595 2.4801491 2.7134633 2.5315931 2.3108268 2.7718700 2.6814187 2.6143570 2.4294292 2.4954677 2.3389326 2.5719867 2.6861728 2.7382796 2.0766243 2.5922687 2.5782604 2.6491211 2.3524265 2.8244953 2.3244799 2.5686679 2.6611743 2.6354073 2.3999195 2.3319785 2.3910960 2.7074609 2.8331801 2.5042282 2.2113097 2.5758596 2.6625732 2.6774679 2.1370475 2.4079180 2.4197651 3.2145826 2.5627392 2.3977807 3.4424558 2.4392760 2.5289774 2.6346916 2.3427899 1.9984525 2.5138054 2.3425995 2.5341412 2.4685324 2.7014103 2.4263541 2.5362316 2.4460724 2.7855013 2.5820417 2.4765067 2.3921188 2.4441956 2.2836061 2.3717309 2.5788880 2.6590501 2.5004932 2.7662197 2.3325148 2.2950590 2.2301573 2.4799733 2.4104034 2.3885174 2.7023584 2.5483076 2.3169263 2.3291143 2.4236235 2.3312886 2.3843939 2.4297328 2.4751848 2.6280966 2.6340982 2.5614461 2.9603176 2.6986404 2.2029551 2.7312975 2.7003357 2.5001681 2.7750068 2.5486907 2.5804270 2.7736296 3.2270354 5.1912269 2.2267725 2.7677783 3.1820690 2.5479365 3.4744053 5.1456854 2.7217301 2.5566304 3.8236097 3.2218409 4.0334295 4.5385113 2.4309273 5.3063971 6.2386217 4.3227289 4.4781744 5.3212862 4.9417868 5.2241634 4.4874672 3.2166816 4.0318543 4.8020700 2.4955691 4.1576657 4.1628229 4.9155348 5.2679812 3.7791725 5.0237846 4.5364879 5.1972813 4.3306864 4.6590262 4.3392986 5.8909768 4.3295676 3.8424888 4.6713143 4.9034557 4.5444708 4.6871314 4.8875831 4.7896368 4.8478592 4.8788456 3.5619954 5.9501123 3.7293515 4.4924427 4.5754712 5.7924930 1.9209639 2.0530721 2.1174706 1.9404854 2.0274291 2.0316324 2.1039017 2.0419912 1.9875533 1.8927241 1.9619190 2.0761696 2.1058213 2.2345145 2.0196872 1.9460979 1.8554557 1.8291653 2.0330424 2.1423716 1.9856212 2.1813716 2.0559049 2.3145932 1.9692344 2.0662984 2.2053341 2.1163243 2.1018861 2.0539013 2.1621284 2.1184379 2.0697030 2.1260469 1.9817564 1.9574911 2.6767461 2.2712125 2.2820089 2.1567362 2.1421460 2.0765679 2.0632527 2.0153252 2.4172859 2.2010887 2.2508475 2.0741668 1.9297745 2.3234602 2.5863030 2.4489827 2.1155346 2.3910807 2.3893168 1.9686544 2.5856065 2.2189051 2.1136221 1.8478725 1.9898747 2.4202208 2.4216137 1.7772228 2.5886882 2.1226984 1.6206421 1.5585381 1.9142899 2.2381571 1.6306585 2.4383636 2.5656532 3.0024858 2.8310481 3.2289849 2.5545040 2.5033654 2.0411203 2.6006358 3.2475154 3.2776049 2.4738342 2.7792646 2.2938713 2.7846671 2.3864058 2.5766113 2.9688800 2.6020545 2.8026042 2.9630927 2.5901799 2.3857624 2.5965432 2.3486834 2.7142420 2.6421136 2.8756017 2.7219443 2.3913406 2.3428977 2.8043602 2.6498710 2.5112231 2.3846083 2.7369147 2.7880874 2.8745256 2.6728343 3.4081028 2.7451297 2.9854736 2.3396021 3.2530420 2.7358450 2.7401447 2.6398334 3.4895369 3.0007477 2.7228479 2.7966031 2.8790031 2.3249022 2.1407475 2.4657396 2.5751662 2.2068018 2.6823321 2.2475938 2.5420253 2.3661877 2.2947702 2.6935139 2.2480189 3.1653330 2.8999500 2.5730397 2.3469277 2.5742259 2.6414213 2.3342460 3.1247517 2.1759067 2.7767312 2.2592268 2.3225612 3.4022462 2.6816646 2.4318579 2.8850236 2.5097656 2.6331651 2.4588229 2.2089980 2.7207434 3.3226878 2.6697337 2.8971080 2.8376548 3.0638241 2.6700309 2.6656638 2.6970770 2.6929367 3.1976119 2.3929283 3.2271087 2.4251177 3.0885794 2.8871799 2.4251177 2.6524377 2.9373670 2.6685745 2.6621443 2.6635485 2.6006084 2.7134136 2.6386830 2.7911848 2.7938876 2.7766893 2.8062637 2.6811804 2.5711822 2.9460048 2.6771012 2.9656737 2.9095893 2.8790349 3.1182938 2.7262435 2.9152140 2.9337550 2.6059791 2.7063089 2.7125854 2.9026805 2.9356705 3.0017865 2.9459367 2.5143904 2.8654232 2.4208263 2.9499471 2.8444212 2.7775337 2.7005353 2.7465394 3.1323776 4.1530234 2.4620163 2.9493371 3.4979638 3.9451093 2.4057540 3.4357825 2.0950689 2.9753713 3.1862821 2.5299156 2.2889381 2.4543293 2.4310905 2.6138150 2.3668088 2.4885099 3.2889616 2.4053098 2.5791222 2.4025545 2.6963489 2.4637194 2.5674728 2.3117552 2.9560039 2.2628818 2.8524914 2.4868351 2.4637901 2.7385079 2.6040101 2.6394418 2.7660252 2.5810172 2.4144447 2.4844593 2.9636827 2.3734691 2.6282837 2.4661546 2.5015246 2.2773351 2.7755200 3.1980828 2.2107433 2.2835087 2.9724347 2.3094649 2.1413158 2.3450670 2.4763857 2.2644983 2.5189273 2.2656065 2.5040883 2.4797711 2.7108104 2.6979802 2.5254661 2.5441598 2.7833235 2.7809328 2.6340129 2.8013482 2.8221805 2.9506834 2.7204293 2.8090804 2.7026002 2.3661288 2.8314908 2.7116523 2.5101660 2.8375673 2.8182516 2.8089080 2.5163699 2.6436820 2.8242790 2.7652841 2.5872019 2.9411201 2.7702631 2.7912667 2.5612402 3.2151175 2.6657035 2.8274928 2.7526652 2.7484399 2.8793953 2.8119679 2.6598854 2.9192688 2.4789859 2.9903454 3.1733754 2.3144806 2.0860895 2.2564580 2.6850856 2.5450620 2.3870819 2.1948624 2.2944785 2.1800595 2.2553613 2.4468740 2.2447057 2.4544966 2.3447911 2.2466214 1.8500225 2.0365379 2.3766428 2.2724970 2.1420083 2.3740473 2.1392933 2.2628330 2.5788838 2.0962209 2.4616648 2.4752288 2.0822115 2.5695567 2.3898262 2.5888090 2.0309143 2.2812819 2.0251075 2.3342529 2.3078005 2.4011268 2.6578486 2.5775503 2.1795602 2.3801134 2.2801580 2.4906090 2.5644669 2.4733230 2.0121705 1.9060859 1.8630240 2.1900366 2.0905115 2.3197508 2.2308502 2.0490482 2.2711506 2.1509122 2.4377434 2.2680353 1.9978592 1.9817281 2.1357351 2.2733273 2.0825565 2.2114093 2.1825904 2.5006739 2.4706869 2.6235317 2.2860620 2.7133723 2.3355831 2.1061888 2.2191095 2.4345882 2.1626942 2.4262192 2.3899091 2.0282664 2.3695534 2.3504816 2.5286012 2.2856598 2.5711849 2.6737441 2.2434331 2.2297981 2.4687362 2.0019870 2.4323903 2.2904554 2.6320305 2.2523881 2.8274791 2.6747428 2.0666884 2.5233119 2.5875879 2.9971536 2.3370931 1.7966222 1.9259670 2.5270568 2.1286738 2.3044375 2.3056585 2.8414632 2.5259519 2.9755559 2.8924751 3.4235438 3.4494355 2.7756169 2.7821582 2.4969586 4.6265376 3.1558619 3.5308632 4.9839122 3.8187682 2.8042198 2.9086753 2.7254239 2.7455612 3.0240868 2.6889815 2.7988980 3.0139864 2.7081482 2.8118995 2.9987331 2.8327783 2.9971300 2.6652059 2.9724895 2.8294601 3.2844440 3.0121302 2.8407714 2.9148886 2.7166982 2.7524593 2.8804282 3.2950988 3.0268263 3.0236949 2.6007310 2.9224922 2.9219872 3.1143553 2.7809708 2.9973009 2.9545773 3.0432088 2.9187923 2.9672777 3.0447385 2.8896220 3.0792426 2.8181829 2.4853715 3.0326251 3.2533446 2.5574979 2.6097043 2.9639567 3.3440386 3.2387773 8.4605306 1.8423704 3.5965713 2.6361667 3.3521521 2.1532047 7.0796640 2.4482872 2.1985164 2.4020545 2.8490223 2.8752249 4.7183895 2.4836897 2.4801615 2.1330195 2.5941602 2.6113146 2.4596927 3.0122932 2.4488260 3.4169693 3.0234806 2.3538520 3.1652861 2.3702689 3.0363168 3.2557728 3.0387272 2.1781198 2.6946512 3.0508613 3.2548823 3.3711480 2.6520804 2.6746907 3.8747427 2.3108700 3.2998751 3.0400111 2.8717916 3.4052159 3.6529593 2.6443919 3.5433393 2.6274709 2.4387436 2.5193808 2.6399548 2.6094796 2.4410918 2.4865929 2.4037112 2.5960033 2.3550865 2.6012160 2.6742477 2.9810631 2.4947350 2.6035447 2.4219669 2.8918357 2.9546922 2.5090376 2.5582485 2.4972254 2.3530929 2.5674572 2.7113680 2.9067052 2.7232869 2.4893424 2.7483141 2.3721403 2.5212295 2.7843738 2.7303990 2.8558882 3.2393791 2.6988530 2.9843109 3.0860892 3.0499347 2.8569772 2.7160348 3.1149745 2.2368099 2.7792517 3.6289129 2.7078838 2.4134563 3.5784059 2.2257979 2.3666298 2.0003749 2.8699040 2.3747349 3.3843523 2.3457790 2.6193980 2.2060290 2.9102300 2.8882442 2.2363247 2.2472425 2.7472169 1.7021548 2.7903509 2.3404233 2.0806939 2.5206330 2.6355599 2.4524066 2.4228630 2.1694968 2.6741282 2.3953055 3.0223853 2.8527953 2.7404102 2.5103855 2.4050445 1.8043867 2.6407213 2.9451635 2.4497461 2.6961642 3.2199182 3.0620129 2.7547092 2.7762152 2.7103219 2.8113710 3.0558978 2.6585055 2.6602524 2.7170729 2.8193832 2.5813537 2.7094767 2.9318895 2.7029288 2.4452643 2.6878940 2.7130114 2.9620433 2.8849021 2.7076124 2.9315397 2.4693354 2.5661827 2.8632798 2.6969324 2.6456264 2.5560425 2.7041484 2.6560916 2.6923677 2.8385936 2.8110910 2.6843562 2.7449047 2.8082577 2.7033879 2.4487802 2.6412125 2.4069139 2.7593014 3.0717060 3.0636233 3.1428033 2.7789231 2.0661537 2.0990175 3.0006967 2.9586729 2.2376617 2.7185530 2.1423118 1.9315003 2.3317539 2.2051089 2.1879596 2.2287138 2.1183777 2.1049930 2.4314013 2.2840603 3.1852596 2.3079397 2.9412623 2.5534765 3.3511309 2.5819449 2.3662850 2.0344593 1.9663997 2.3237919 2.5800197 1.8857716 2.7176662 2.1375935 2.7655456 2.1094432 1.7608547 2.1011992 2.8783364 2.5082348 2.1611960 2.8428306 2.3418343 2.8792037 2.1857065 2.6558740 3.2301224 2.0868540 2.2465798 2.6561818 2.6289387 2.5427884 2.4781605 2.4169999 3.0504922 2.5146679 2.6522448 2.7928684 2.6019255 2.7516733 2.8469271 2.8086211 2.5856022 3.1015053 2.4692025 2.7406598 2.7135224 2.8114660 2.5271297 2.8043334 2.9577503 2.7619101 2.5838841 2.7170972 2.6209223 2.4866316 2.6802715 2.7262872 2.5848869 2.9092091 2.7807748 2.5458469 3.0444083 2.7578411 2.7951071 2.9445394 3.1103588 3.0226131 2.7553605 3.0566188 3.0284776 3.2332141 3.0151374 3.0318338 2.2118541 2.2665635 2.2538671 3.1019361 2.2755363 2.2638023 2.5375988 2.2133328 2.2864010 2.1295977 2.1574483 2.1916117 2.2972400 2.1831586 2.5307591 2.4346538 2.2528023 2.3301558 2.2603759 2.3357303 3.0999673 2.2983891 2.4260225 2.4579313 2.1513753 2.2251406 2.4106792 2.8142908 2.1085031 2.2707784 2.9178844 2.4148416 2.5893612 2.4371303 2.5974447 2.1695867 2.5751587 2.5891472 2.7169123 2.4773600 2.5002289 2.4766849 2.5165007 2.5062361 2.7766816 2.6185096 2.5132646 3.2754374 2.7249934 2.5152732 2.7080780 2.9953602 3.1913895 2.7442110 2.3387578 2.1910019 3.1556990 5.4681827 2.9079838 2.1045969 2.1774416 2.3326985 2.1836352 2.1517673 2.7221998 2.5692809 2.4419311 2.9492543 3.0003581 2.7239596 2.8891118 2.6319741 2.8420721 3.3692477 2.8914491 2.6117248 3.6774466 8.9999988 3.0922650 2.8423584 3.1393889 3.0174306 3.4753971 3.3867486 2.8130303 3.4593012 2.2057068 2.4830285 3.2939397 2.5966774 3.2141336 2.9289256 4.0672096 3.0044935 2.7125527 2.6255413 3.3401391 2.6698246 3.2554024 4.0186960 5.7677858 5.9458233 4.9325201 2.4939660 7.1029067 5.0365554 5.7456486 3.1419425 2.9543810 4.5771074 3.9056618 5.6304705 3.9669181 7.8410037 5.1771976 2.0359907 6.9643207 8.0797234 4.5282862 4.6128161 8.9999990 4.4979657 7.8390491 4.3163547 3.4733577 4.4517819 3.6627244 5.3013257 4.3567840 4.1064233 4.3909751 2.4080644 2.7625826 2.4435812 2.8340628 2.4707598 2.4850528 2.7467034 2.8492001 2.2923909 2.2497403 2.2620584 2.5449781 2.2772472 2.8226638 2.4487722 2.4355341 2.8073549 2.7051373 2.3372533 2.2713933 2.7168709 2.7013323 2.4495149 2.3923865 2.4845618 2.5428597 2.7475264 2.4837305 2.6154784 2.2672308 2.6959427 2.6192558 2.6143693 2.7804999 2.4079172 2.4084253 2.2955772 4.3823062 3.0555209 2.3279175 2.6908898 2.7323552 2.9977991 2.8461160 2.4592299 2.7984175 2.4696953 2.4131216 2.2864614 2.8609109 2.7917435 3.8945167 2.6251399 3.0324572 4.1442168 3.9791996 4.9605270 3.6866866 4.2214652 4.6465199 4.2092651 4.6682060 4.5032733 4.1254697 4.5619587 4.5740699 4.1379411 4.4069036 4.7477394 3.9513850 4.3824981 4.5839926 4.8723002 4.4024407 4.6421199 4.8371830 2.9784527 3.0696113 2.9153205 2.9585827 3.0568421 2.8125832 3.0270935 3.0550802 3.0174732 3.0005365 2.8335278 3.0884618 2.8064113 2.7806354 3.1037376 2.8525387 2.9632902 2.5259855 2.9067120 3.1222107 3.2264054 2.9492834 3.1867638 2.9673968 3.0635767 2.6014565 3.2394710 2.8823582 3.0929209 3.1152299 3.0954567 2.5972902 3.4793775 3.2290964 2.8250598 2.8074374 2.6598665 3.4177529 2.6402009 3.2425399 3.0899917 2.9503171 3.0278301 3.2033878 2.7010205 2.8660819 3.6354081 2.9399381 2.9704413 2.9317827 2.8468868 3.1410771 3.0630231 4.2577357 3.0856053 3.1704653 3.0923060 2.4997620 2.9559592 2.5064791 2.9601752 2.6070347 3.8991705 4.2857766 2.7559385 3.4250772 3.3435069 2.9883188 2.7006836 3.4238547 3.9885637 2.1207970 3.5935220 3.4510421 2.3972101 3.5564634 2.8947996 3.9732194 2.4287299 2.3823391 6.1075216 3.8334989 3.2634717 3.2893118 3.2738947 2.9798211 3.3485231 2.9444711 2.9421212 2.7949205 2.5167308 2.5606060 2.4356334 2.8397203 2.3292451 2.5223223 3.3922755 2.8664712 2.8542454 2.3345435 2.5687152 2.3564268 2.2163083 2.7614272 2.5932755 2.8581805 2.1525273 2.6438820 2.6688398 2.6384125 2.5081845 2.7969539 2.8084564 2.4301772 2.8059733 2.8800655 2.5263616 2.3965042 2.4798111 2.6805281 2.0815079 2.9653575 2.6564661 2.9948060 2.6926732 2.6551086 2.8936934 2.6946956 1.9649736 2.6323990 2.5143412 2.8105362 3.1561382 3.1486994 3.5366180 4.2372032 3.1956677 2.7194707 2.6907005 2.9713482 2.7518284 3.1414476 4.0072840 2.5731348 3.1897050 3.0050668 4.6809049 2.3136376 2.9165319 2.8197495 6.1348079 3.9393985 2.7974575 3.9494778 5.4347697 3.4123556 5.6949037 5.6393208 3.5171199 4.0499280 3.5027713 3.8745126 3.4019265 4.9917986 4.0206642 6.1148287 2.9005369 6.2783594 2.3779913 3.3491371 6.5954529 6.1633545 5.2406715 7.6582005 2.8016275 2.7230213 2.4699796 2.4570199 2.7998327 2.8347969 2.5570598 2.4567775 2.7017762 2.5386562 2.5092535 3.0352461 2.4121088 2.6180259 2.6421300 2.9834749 2.5679862 2.5465744 2.6417557 2.8224920 3.0496381 2.3981024 2.9978418 2.8751016 3.3464413 2.8784546 2.8582794 1.9577648 2.9401994 2.9034010 3.0618580 2.7929071 2.7677268 2.9226349 3.0218318 3.1318326 3.1897958 3.5427151 3.0081283 3.1884836 2.9820997 2.8152506 3.4131570 3.0264588 2.6614236 2.6318804 2.8966098 3.1495244 2.8136809 3.2720813 3.1053553 3.1416210 2.7024144 2.8789292 1.7927219 2.6043673 3.2646902 2.4724964 3.0587821 2.7669582 2.5922912 2.6887002 2.5249375 3.7575205 3.5025937 2.5898502 2.9628397 3.0291948 2.9860443 2.9532471 2.7853418 2.8753385 3.5288019 3.2453566 2.9420830 2.5286155 3.6025076 2.0999098 3.7727166 4.4858760 2.9147997 3.0486444 2.5130329 2.5737257 2.4367557 2.5443817 2.8894113 2.7740629 2.5746653 3.0097208 2.8649323 2.7960161 2.8910170 2.5693338 2.6157115 2.6788458 2.7554024 2.6305407 2.5465252 2.7275233 3.0646081 2.9296081 2.9706156 2.6989159 3.0924514 2.7563000 3.0770486 3.1277594 2.9220034 2.8113539 2.7567768 2.7113612 2.4910175 3.0085828 2.8314787 2.5379048 2.7899732 2.5426402 2.6192098 2.5489467 2.7078816 2.5540763 3.0256441 2.8975306 3.0888424 2.8860011 2.7722617 2.8089863 3.3103899 3.5121015 3.3856545 3.6662520 3.9058272 4.2681595 3.2597264 2.6944425 4.0763586 3.4480768 3.8148125 8.9930448 2.3978325 2.7254442 2.6708490 2.5910312 2.5967602 2.6645147 2.4370055 2.3580384 2.6847171 2.6283072 2.7184684 2.3610369 2.7956641 2.6750778 2.5514904 2.7146346 2.6550855 2.6569983 2.9276734 2.5733906 2.5713557 2.5035330 2.5438038 2.7454411 2.6753703 2.4593945 2.4850086 2.6619627 2.7349985 2.7640303 2.5765965 2.5215545 2.9207772 2.9568079 3.0105994 2.7720337 2.8534651 2.6312110 2.7756153 2.7375642 2.6529859 2.7288910 2.5998044 2.9420954 2.4761907 2.6333702 2.6128470 2.7920915 2.6435618 2.6506323 3.0835532 2.4525741 2.6087691 2.7464479 2.8157968 2.7238698 2.8020242 2.7388498 2.7182437 3.3017448 2.6188474 2.8919473 3.0266332 2.7606696 2.7871153 2.8996292 2.4258704 2.7551599 3.1189371 2.8745138 3.2029338 2.9262777 2.6502279 2.8368550 2.7231459 3.1920786 2.6447715 2.6828362 2.8230149 2.4733742 2.8391311 3.4756825 2.9895556 3.3529043 3.1546650 3.1061236 2.8379658 3.0932970 2.8210694 3.5640214 2.5281131 2.6018199 2.5076873 2.8142083 2.5471928 2.4403878 2.4784444 2.4761067 2.7113509 2.5925974 2.6669615 2.5425036 2.3529976 2.5052015 2.7798051 2.8344875 2.6684906 2.5797388 2.6109109 3.0613242 2.5739985 3.0371461 3.1205278 2.7450048 2.9820610 2.8451884 3.0095101 2.8397365 2.7327142 2.6904783 3.1865085 2.4616070 3.0275583 3.3583484 2.8674891 2.6194329 3.3053288 3.4925836 3.1304571 3.3925684 3.0406385 3.8223055 2.3912996 3.4942398 2.6766612 3.3234819 3.3378754 2.6324825 3.4016333 3.6101080 3.2660226 2.8237604 3.3044825 3.2001729 3.2518125 3.4541799 2.9978751 3.0198599 2.9415097 3.3758772 2.5410777 2.0540642 3.3948255 3.4299380 2.6238243 3.6232435 2.5290453 4.0837168 2.9304292 2.7991240 3.0584964 3.0173996 3.6033264 3.0594039 2.4469132 3.3099806 3.6466723 2.9507343 3.0920635 3.8689694 2.8990676 3.0026959 2.9165179 2.8316607 3.0591131 3.0931720 3.1185962 2.9269535 3.5274927 3.3805733 3.5284921 3.4573240 4.0047227 3.2902827 2.4725334 2.5223370 3.0073453 2.9736956 2.8847994 2.8101041 2.9257902 2.6417843 2.8583807 2.8297687 2.9682944 2.9599403 2.6364828 3.0813009 2.7069845 2.6727451 2.7323439 2.8793125 2.7705656 2.6616571 2.7801787 3.1933180 2.7727308 3.1072956 2.7290605 2.6514669 3.0500464 3.0024522 3.2694906 2.7572611 2.6146602 3.1541511 2.9671875 2.7148303 3.0256727 2.6926187 3.3749413 2.8561507 4.1569938 3.0166041 2.9836282 3.7189458 3.5066233 3.5743324 3.5971374 3.8452829 3.9149628 3.4296324 3.6909206 2.9207293 4.0770166 3.9503651 3.7966454 3.7986030 3.6903281 3.9664327 3.6577625 3.8849748 3.7023278 2.9401787 4.3544319 3.5981956 3.6874935 4.1724875 3.5637033 3.8701720 3.8621389 3.7053675 4.1023452 3.1388965 3.4495726 3.8666048 2.9707857 4.6524237 2.4775904 3.0932391 4.3954572 4.2154829 4.1844633 4.1123206 3.2756073 3.4794259 2.9124787 3.7731318 2.4448331 4.1533346 2.9746651 2.9765893 3.2466930 2.8228448 3.2641471 2.8798446 3.3621220 2.8925707 3.0272453 3.1515914 2.8969663 2.8667524 2.8571085 2.6547326 2.8195226 2.9283204 2.8931250 2.8231390 3.1755300 3.1547626 3.2329284 2.9932465 3.0679436 2.8619844 2.8788262 2.8792756 2.8470880 2.9604101 3.2275870 3.0334825 3.2076771 2.9881761 3.0110111 2.9350482 2.9525310 2.8499227 3.4695022 3.1599450 2.6855443 2.6107761 3.1814996 3.0437366 2.9820273 3.0422010 3.0376381 3.3330945 2.9541889 3.1432968 3.0434272 3.3662231 3.3794364 2.6232280 3.4569371 3.0798490 3.1907497 4.7634824 3.0361653 2.8365202 2.4942600 2.8835408 2.9494318 2.9405487 2.9974526 3.1029862 3.0118646 2.9203287 3.0960384 2.7902359 2.8507375 2.9288779 2.8330765 2.6732039 3.4067049 2.9216597 2.8791162 2.7529858 2.9814695 2.7282222 2.8891780 2.6973275 2.6696771 2.5847928 2.9365685 3.0393357 3.1682042 3.2114835 2.9045161 3.1006209 2.8087792 2.9723574 3.0654829 2.9082616 3.0685255 3.0670453 2.9084579 3.0563042 2.6715592 3.1116478 2.4557329 2.6340997 3.1364559 2.8890141 2.7542035 3.1596486 3.2642323 2.6811797 2.8585808 2.9115031 2.6831374 2.6335594 2.6594082 2.6867050 2.8311295 3.2386483 3.1597624 2.7158846 3.1034433 2.8140527 2.8481256 2.9838405 2.9699177 2.8970593 2.8773000 2.6959794 2.7084325 2.5676346 2.8132618 2.7012925 2.6352355 2.8371359 3.1514567 2.6456492 2.6180270 3.0730804 2.6453329 2.9340596 2.9902842 2.7429499 2.5913200 2.6420600 2.5987843 2.6652587 2.8929274 2.8302654 2.7439756 2.6162295 2.6187230 2.6609939 2.7397646 2.8852639 2.7648885 2.4561565 2.9661692 2.5809364 2.9348576 2.7093944 2.4824822 3.1453006 2.9400026 2.8190646 3.0158742 2.8722486 2.7921620 2.8046140 2.8071420 5.6924626 2.7744663 3.1742904 2.9529666 3.0568025 4.9308583 3.4652641 2.8118523 3.2809840 3.1395788 3.0581773 3.0551435 2.3794232 3.2058020 2.1381208 4.0526660 4.1793203 3.9083773 2.8299731 4.7832437 4.3757247 3.5168699 3.1180422 4.1932879 4.3549882 4.5262428 4.4976623 4.0735108 4.4969683 3.9899018 4.0381532 2.4591815 2.4166879 4.5810930 4.8376914 4.6199275 4.1468101 4.3509542 5.7488643 6.0658553 4.5908052 4.2548229 3.6310320 3.6278219 3.2143028 3.8235357 6.1057948 6.9517709 6.9705647 5.0491948 5.5246197 5.8911139 5.6309389 5.9301933 5.4903196 6.5090642 3.8555721 4.9756706 2.9944431 3.1576822 2.9074326 3.6538930 3.6016076 3.3476209 2.8838108 3.1239083 3.2776281 3.2005447 3.1209841 3.8816626 3.6979752 3.1618359 3.4290949 3.9720554 3.0952383 3.7703146 3.6647322 3.0744341 3.9977045 3.3191220 3.0672963 3.6938272 3.6197764 3.3191455 3.1866965 2.7913040 4.0150768 3.2629749 3.9844097 3.4109960 3.4183171 3.4385617 3.3815549 4.5897620 3.4574358 3.4897541 2.9695065 3.6471393 2.7778485 3.5719367 3.4206822 3.3804590 3.4598199 5.1218137 4.3622533 4.1618529 3.6317620 3.2827119 3.6846613 4.5435049 4.0436406 4.6752702 4.5892996 3.6505078 2.8173833 2.9372335 2.9972602 2.9226536 2.9104169 2.8781393 2.8685771 2.8095662 2.7694804 3.1197074 2.6393077 3.0370089 3.1399843 2.8519616 3.2432784 3.2372057 3.6911357 3.5509738 2.3718741 3.1466495 2.8571549 2.6605768 3.1029366 2.9702057 2.7329731 2.8448086 3.1184935 2.9817388 3.2244145 2.7396259 3.0599721 2.6280733 2.9983837 2.9070938 2.9718036 2.9870968 3.0669774 4.8709089 3.5720434 2.8328311 3.5893309 3.5587198 3.0226575 3.5939218 2.3061541 3.0271269 3.2998593 6.0662840 4.1485705 3.8788745 2.8765514 2.9176730 4.1060530 2.6164336 2.7856697 2.6793929 2.7339995 2.6047739 2.8306485 2.6152579 2.7408553 2.6905912 2.7215678 2.8026584 2.6723815 2.8498459 2.8055365 2.7459882 2.9564680 2.5497534 3.9049448 2.7509878 2.8602856 2.7112782 2.7025513 2.8224921 2.8746857 2.7585946 1.7546891 1.8262763 2.6079228 4.5575938 2.9288523 3.6245967 3.6245967 3.6171019 3.6171019 3.5345050 3.6715699 3.7333235 3.9141545 3.2518803 3.5408883 3.7745624 3.7409003 3.7409003 3.9484132 3.8622615 4.0745390 4.0020000 3.8710658 3.8710658 4.0858663 4.0858663 3.8628868 4.1665876 1.8123656 1.8123656 4.1261409 3.1530605 2.1160472 2.1160472 3.9654978 3.9654978 2.4293145 2.4293145 3.3736158 7.2344945 1.7942747 
CAPOWC006165_KOG0273                                                                                                                                   2.3410781 2.3905596 2.7083775 2.5688687 2.3361076 2.2578389 2.8476329 2.6227702 2.5219438 2.3705988 2.0081017 2.7718859 2.9289518 3.0503095 2.7370804 2.8807086 2.3959262 1.9772942 1.6283410 2.3226373 2.0589990 2.5905442 2.8596374 2.4166950 2.5903165 2.7100185 3.2531158 2.3187255 2.2969363 2.9132580 2.4575695 1.9129790 2.3355088 2.3229506 2.1541464 2.6532347 2.6058287 1.9953581 2.6438330 2.8414333 2.7355769 2.6999355 2.2232350 2.6068171 2.2660442 2.2740715 2.0455480 1.9065957 2.3307601 2.4863289 2.1810613 2.3856897 2.0939701 2.4997024 2.5666981 2.4929380 2.5126822 2.6131813 2.8107970 2.5521191 2.3122247 1.9471519 3.0652447 1.8929077 2.0846183 2.0562316 2.0563927 2.3757660 2.5967890 2.4773168 2.5848786 2.1675055 2.3782129 2.6907705 2.3460531 2.9778277 2.1942671 2.2587610 3.0381040 2.3654454 2.2151678 2.2344235 2.0636752 2.4593655 2.5993075 2.2241651 2.2645622 1.9666442 2.2284398 2.4137579 2.6008199 0.9064788 0.9156143 1.0043831 0.9350599 0.9106628 0.8796350 0.8931717 1.0492881 0.8797069 0.9311232 1.2717359 0.9460782 0.9602724 0.8952479 0.8342408 0.9769250 1.0071391 0.9898394 0.9287897 1.0629630 1.0148436 1.0107162 1.0226023 1.0341538 1.1181209 1.1224318 1.1554620 1.0012600 1.0736705 1.2029324 1.1522523 0.0000000 1.1656073 1.1548525 0.9981785 1.3898636 1.3512571 1.4355705 1.0750905 1.7094147 1.8159479 2.0592810 1.6616920 1.6230800 1.8394599 2.0225737 1.8042754 1.8379759 1.8472701 2.0660897 1.9554079 2.0389269 2.0524387 1.9700226 1.9136255 2.1579986 2.1005452 1.8392460 1.9154399 1.7738986 1.9190424 1.9812334 1.9729441 2.3196220 2.1492970 1.7993854 1.8924737 2.1670156 2.0189820 2.0507997 2.0177790 2.0261957 1.9284865 2.0070441 1.8435926 2.4199091 1.9866691 2.2247873 2.3108221 2.2768137 1.8168254 1.9313296 2.2315935 1.9307917 1.8878034 2.2118869 2.0600168 2.1019368 2.7195465 2.3069066 1.8023732 2.1515187 1.9209443 2.1375933 2.1348924 2.0480104 1.9593617 1.8111755 2.3436119 2.0082273 1.9228320 2.2137846 2.2144792 1.8115929 1.9485705 2.0983073 1.8788604 2.1800122 2.0261049 2.2725226 2.0427669 1.9068398 2.2030571 2.0730290 1.9562562 2.0167950 2.1091907 2.0739594 2.3268026 2.1954656 2.2773524 2.2032840 2.5597767 2.1645789 2.0122193 2.5290208 2.6699465 2.2971686 2.5368265 2.5454887 2.5012665 2.5076876 2.5198006 2.3990985 1.9174514 2.4977284 2.6538836 2.3061851 2.6416083 2.6978747 2.4107414 2.6473712 2.5344771 2.7749003 2.3236192 2.3177269 2.3383499 2.9285156 2.7574884 2.5385345 2.1361838 2.3838477 2.7714372 2.7714188 2.2555942 2.4306605 2.3053196 3.1109980 2.8082874 2.4854524 3.2492036 2.4305822 2.2116449 2.6419672 2.2550842 2.1853161 2.7619730 2.5878935 2.2823825 2.3764687 2.9607329 2.5896284 2.6470094 2.5122048 2.8526751 2.6842467 2.7627888 2.4531078 2.5018956 2.4053203 2.6462548 2.7385271 2.8610138 2.7103095 3.0184570 2.8889879 2.6256765 2.4164582 2.4946071 2.5785275 2.5218598 2.7679456 2.8043663 2.3112861 2.4928998 2.6320231 2.4357482 2.3729664 2.6134884 2.6779682 2.9878796 2.7925947 2.7178541 3.0165628 2.7640792 2.0168487 2.6816589 2.7928888 2.4140108 2.7237543 2.7679414 2.5482388 3.1440576 3.0348296 4.8581004 2.5622580 3.2728453 3.2595957 2.7674964 3.2082592 5.2492189 3.1343493 2.6843607 3.7408364 3.3222265 4.0032906 5.9427272 3.1727885 5.0328466 4.6051049 4.9150251 4.1344163 4.6323598 5.4183175 4.5484723 5.2832627 3.5334109 4.8117564 4.5133874 2.9598017 4.8525004 3.7577978 5.1116899 4.6098425 3.2452020 5.0449703 5.0425806 6.1126462 4.2000974 5.4117954 4.3446343 5.8626314 5.0296279 4.4160103 5.0160782 5.6763681 5.5642705 5.8497530 5.0473743 4.4694962 6.0866618 5.3746622 4.1392895 5.5540807 4.1943856 4.9280420 4.2305797 5.9507272 2.0826803 1.9967544 2.1514185 2.1409187 1.9919962 2.0140617 2.0698417 2.2563177 2.2550129 2.0643694 1.9389532 2.2891021 2.3402756 2.1813354 2.0706183 2.1783199 2.0567385 1.9838527 2.3902021 2.3056535 2.3878922 2.3708520 2.1187275 2.3883408 2.0972028 2.4609590 2.0027132 2.2132918 2.1463135 2.1988632 2.3488838 2.3328347 2.1495247 2.0531567 2.3392300 2.0846918 2.5273908 2.4372253 2.1728931 2.2963943 2.6830376 2.1761679 2.4507380 2.0385498 2.4207141 2.1957303 2.6303500 2.2098362 2.1882838 2.2790667 2.6610988 2.3850682 2.2016772 2.6359763 3.0283971 1.9571261 3.1169821 2.1433925 2.1587062 1.7939752 1.9449069 2.4763919 2.4850330 1.8050721 2.5025932 2.0160298 1.5784186 1.5852132 1.8778986 2.3945162 2.0207038 2.5880623 2.5569243 2.9462769 2.6454798 3.1616567 2.3477685 2.7972128 1.8676265 2.6103859 3.1291174 3.0423360 2.2949762 2.5166943 2.2054228 2.8105982 2.3819213 2.2860261 2.5818860 2.5116047 2.5514607 2.9216621 2.4757755 2.1229720 2.5313542 2.2277959 2.2299287 2.4137051 2.8200161 2.6638610 2.3450372 2.4932854 2.3809816 2.7370276 2.4253787 2.3965430 2.6392113 2.4022925 2.6985156 2.6267201 3.0480445 2.7129860 2.5549946 2.4910990 3.1416957 2.6778089 2.4347161 2.6802580 3.4363746 3.3675989 2.6531029 2.9006859 2.8631689 2.2221657 2.2538096 2.8488776 2.9834116 2.3074454 2.3279634 2.2872267 2.3387422 2.3260452 2.2629286 2.4921957 2.2524745 2.7517059 2.4913148 2.3288123 2.2751056 2.9051124 2.6032689 2.3025808 2.9070211 2.2387432 2.6794557 2.1785212 2.4745664 2.9937558 3.3954627 2.4645508 2.9009630 2.5113184 2.6990025 2.7681499 2.3194646 2.6789629 2.9884039 2.6890289 2.4126815 2.8992196 3.2395334 2.4502692 2.7558096 3.1872804 2.7872038 3.2082332 2.4615988 2.9630066 2.4044931 3.0305577 2.7939814 2.4044931 2.4112192 2.4243472 2.3095009 2.1434810 2.4620393 2.3259775 2.3774725 2.3843093 2.3961338 2.4938597 2.2468082 2.5539092 2.3103352 2.3522470 2.2984653 2.4436803 2.4789016 2.7080757 2.3412052 2.6040716 2.2895618 2.3980048 2.6037905 2.1639080 2.4241776 2.4164505 2.3890309 2.9788201 2.6725292 2.7447325 2.4432011 2.6211573 2.1506887 2.7788303 2.4964609 2.6409212 2.7590500 2.3882418 3.0189059 3.9476720 2.4851498 2.7496359 3.3747816 3.3244308 1.8216269 2.4406090 1.4022066 2.3194133 3.1693139 2.6577192 2.3875115 2.6099456 2.4384583 2.6049737 2.4410529 2.5447682 3.4136136 2.4179799 2.2745176 2.2783201 2.6989993 2.4980981 2.4240783 2.2988416 2.5374156 2.3575530 2.6281896 2.5453780 2.2854300 2.6500807 2.6009853 2.8431068 2.5112958 2.5335162 2.7062502 2.5272894 2.7177536 2.3578153 2.5264575 2.6889947 2.6201513 2.8884131 2.7497544 2.9250513 2.3154003 2.1661397 2.1147461 2.3098141 2.0622875 2.3238128 2.4483404 2.3720479 2.4333948 2.1416503 2.2994413 2.5509968 2.5774619 2.3768486 2.5022883 2.5495721 2.6007165 2.7387512 2.5024020 2.7896163 2.6206554 2.6817730 2.6492197 2.7368026 2.6090498 2.4836596 2.6193478 2.5887594 2.5463088 2.7356975 2.7551011 2.5518190 2.4669108 2.3785220 2.3112139 2.7964924 2.8829617 2.7950647 2.5557266 3.0406607 2.7390975 2.8052285 2.3272908 2.5067444 2.7516547 2.7898030 3.0574209 2.8260178 2.3420074 2.7341905 1.9858064 2.7345977 3.2350599 2.1887916 2.0344423 2.3184760 2.6755149 2.5728594 2.5726969 2.1082507 2.1694573 2.1511727 1.9371535 2.5848620 2.2745100 2.4292388 2.1517429 2.1593694 1.9779904 2.0968105 2.3820343 2.2675245 2.0099713 2.4802958 2.0642039 2.1816544 2.1603785 2.0380418 2.2447637 2.4818048 2.1493210 2.5937895 2.3201356 2.2810283 2.2153267 2.5183003 2.2098476 2.1760550 2.5948284 2.3932988 2.6593784 2.8117447 2.2840184 2.3887349 2.1280155 2.5738308 2.3084334 2.2601137 1.7631084 1.8646347 1.7182091 2.1120989 2.1492180 2.3655883 2.1277574 2.0504728 2.4714256 2.0653178 2.2411111 2.2504302 1.7602087 2.0679528 2.2245029 2.0876888 2.0010000 2.1604137 2.2308342 2.4418166 2.4348685 2.6379131 2.2683008 2.6807400 2.1514396 2.0373831 2.1882782 2.4776289 1.8788690 1.9831223 2.1245560 2.1446776 2.0754331 2.1883442 2.2564500 2.5757913 2.4231436 2.4352000 2.2461894 2.2791670 2.1538074 2.1888478 2.4794482 2.2376997 2.3344775 2.2760507 2.7204253 2.4756198 2.0520444 2.5753553 2.4692583 2.8126573 2.3167556 2.1157925 1.5218813 2.3848023 2.1237216 2.3957565 2.1595843 2.9864304 2.4364519 3.3082276 2.6947566 2.5825910 3.6753401 3.1088814 2.7854475 3.1299329 4.2567210 2.1646226 3.6001889 3.9055826 3.8068154 2.4637887 2.4712733 2.5031955 2.6579136 2.5725601 2.7627582 2.5676856 2.4897667 2.4470426 2.3692243 2.6691002 2.4373715 2.3811613 2.4596727 2.4892416 2.4362855 2.4256225 2.7497476 2.5264682 2.7015100 2.3222259 2.5914180 2.4856066 2.5017311 2.6522746 2.3114827 2.4356426 2.7000013 2.2010606 2.6566462 2.5398463 2.8417018 2.4294099 2.5474985 2.6689631 2.3002670 2.7900891 2.4336191 2.4189883 2.4890581 2.1466615 2.6195173 3.0236395 2.3126544 2.4433812 2.8826943 3.3306369 2.7157777 6.6504953 1.6499105 2.6751025 2.5461111 2.5962074 1.8520131 5.5603821 2.1859591 2.2234018 2.4512750 2.2603801 2.8528195 4.6703749 2.4839701 2.2891037 2.5074012 2.4071190 2.3270530 2.4639307 2.4683125 2.2847109 2.8457581 2.6120574 2.3532084 3.4744637 1.8299469 2.6940892 3.8587652 2.4769844 1.9798609 2.6615016 2.9340631 2.7381778 3.2121375 2.5702815 3.0486061 3.6229675 2.1072299 3.1345908 2.8016015 2.5141505 2.9433138 3.8971571 2.0687105 3.4347574 2.5598780 2.3925775 2.9629513 2.6514604 2.5529216 2.4396818 2.4844896 2.3636990 2.4590536 2.5539781 2.6325137 2.2964631 2.5419982 2.3603966 2.6842769 2.4170333 2.9361346 2.9767050 2.7081659 2.3926487 2.4477595 2.6744327 2.5413039 2.7980114 2.5597550 2.5665867 2.2489448 2.8868815 2.4675346 2.5077106 2.7704392 2.8555463 2.7633505 2.8616128 2.7788353 2.7065942 3.1091977 2.8166632 2.5646944 2.6495977 2.7378708 2.5509311 2.9224807 3.1151904 2.9519868 2.7949516 3.4061629 2.5771335 2.8157492 2.3366439 2.7903588 2.4395416 2.4568394 2.7037796 2.1728153 2.5793692 2.9145769 2.7536768 2.1084415 2.6418536 2.3350279 1.9121335 2.6487056 2.5778606 2.5887026 2.6555261 2.5154459 2.6657599 2.1043621 2.7160042 2.3155491 2.6664600 3.0017517 2.7837880 2.5086867 2.6535963 2.1735091 1.9240447 2.3330421 2.5017442 2.1147253 2.9605325 2.4451098 3.2327249 2.7219158 3.0540150 2.8696770 3.2217530 3.0116943 3.0998593 2.6834186 2.4223828 2.4478788 2.3034578 2.3097936 2.5808828 2.2513822 2.2822578 2.4248091 2.6412178 2.5481437 2.5708350 2.4572790 2.6486680 2.1657434 2.3409573 2.6004927 2.2765946 2.4317241 2.6128800 2.3677618 2.4237153 2.1694490 2.3131766 2.6215212 2.5225893 2.3309083 2.5907183 2.4694442 2.3751763 2.2985790 2.3366254 2.8394528 2.5967159 2.9518039 2.6533708 2.5227847 2.0190455 1.9721452 3.3034555 3.0390957 1.8504948 3.1262071 1.9761926 1.9074240 2.1527770 1.9084003 2.0576930 2.1149887 1.8520729 1.9757247 2.2877401 2.1351218 3.1907841 2.2755236 2.7155161 2.2963617 3.4128985 2.5778255 2.2077202 2.0842480 1.8818255 1.8113129 2.4771790 1.8565148 2.5817151 2.1947734 2.6776444 1.9787375 1.7344472 2.1832993 2.8555599 2.8258975 1.7305412 2.4387417 2.1799705 2.6950532 2.1262886 2.3898045 3.2023992 2.0876384 1.9197789 2.3977451 2.5757611 2.2571461 2.3679216 2.2758828 2.5994736 2.2702738 2.4453933 2.4258529 2.3710330 2.5754131 2.5836704 2.3815976 2.5096996 2.6319574 2.3402098 2.3962962 2.6547032 2.4574444 2.2781247 2.5233423 2.7840889 2.4352789 2.5863719 2.5575696 2.3467822 2.4269230 2.3635667 2.5788986 2.5660516 2.6349446 2.3235994 2.3944377 2.6592409 2.6337176 2.5011462 2.6685406 2.8742598 2.6924604 2.5812822 2.7872122 2.6993828 3.0918790 3.1283292 2.9639443 2.2431020 2.3940016 2.2235692 3.0955291 2.1667651 2.2449557 2.7283696 2.1284993 2.3233460 2.0445797 2.0209138 2.1670085 2.2132931 2.1833466 2.3435822 2.2925480 2.2655129 2.3162376 2.3956683 2.2239521 2.8789252 2.1688623 2.3098015 2.3814489 2.2399159 2.2925022 2.2786262 2.7547233 2.3706037 2.4407980 2.8933955 2.7311424 2.7793850 2.4052673 2.8248417 2.0911609 2.5532155 2.5474459 2.6079199 2.6235773 2.5594550 2.6536830 2.7597618 2.5710420 2.6880183 2.9080701 2.5917758 3.3041882 2.7757506 2.3777191 2.6054057 3.1016238 2.8750281 3.0711163 2.7508073 2.0689046 3.0232410 5.5665006 2.4945476 2.0013461 2.1531930 2.2185348 2.3623331 1.9450912 2.7997019 2.2547729 2.6831643 2.6412656 3.0986392 3.1191087 3.0219379 2.3335657 3.2091215 3.1305285 2.7395551 2.3699719 3.3140654 5.1883675 3.1171887 2.4878671 2.9427574 2.2413297 3.6237128 2.4810053 2.6412582 2.7980263 1.8882665 2.2908750 2.6873486 2.1075910 3.0160186 2.6173579 3.3490051 2.1266740 2.3837081 2.6495332 3.6646490 2.3571117 3.2527551 4.0865875 4.8034582 4.6865529 4.8826784 2.6747428 5.5919047 5.1153059 3.8795484 2.8660000 2.8850445 4.4687458 4.8303107 6.1522891 3.6488533 8.9999985 4.5462250 2.8214869 5.1809888 4.4283569 5.0300590 4.6986246 7.7987365 3.2878833 6.6197884 4.3438738 3.0912235 3.4941351 3.1617944 4.1469083 4.2244655 5.7757876 4.0108551 2.5066369 2.8486719 2.6274267 2.6809642 2.5998091 2.5690187 2.8750579 2.6048405 2.3590524 2.3122706 2.3144204 2.7179395 2.6454860 2.6977843 2.3665994 2.3373116 2.6345730 2.9400773 2.4346615 2.2252203 2.4687391 2.7228506 2.3539083 2.3035052 2.4398383 2.3940584 2.7154166 2.3018404 2.7904615 2.1709993 2.4955805 2.5483880 2.9755980 2.8910821 2.3326801 2.4889408 2.2869228 5.0437177 2.9266911 2.1949887 2.5094713 2.5855565 2.8276756 2.6288316 2.5443982 2.8007745 2.4936763 2.4115567 2.4601246 2.9309323 2.9280068 4.8782813 2.6741632 2.9926244 4.6384814 4.4594533 4.8767959 4.3301198 5.0247292 4.9746468 4.0307004 4.8428519 5.0610632 4.3848229 5.0422048 4.8455023 4.2503025 4.7953198 5.5360945 4.1619696 4.6461333 5.2563605 5.2089210 4.2996632 4.8882400 5.0066776 2.8758925 3.1385602 2.8626604 2.9504523 3.0859655 2.8032946 3.1042816 2.9277912 2.8417380 2.8983480 3.0824718 3.0312204 2.6041120 2.7475823 2.8268358 2.7380234 2.9398545 2.6659504 3.0702889 2.9915320 2.9419379 2.9525614 3.1618134 2.9397337 2.5358587 2.9907383 3.3004144 3.2027204 3.2561593 2.7825828 3.1033750 2.6371595 3.3159191 3.1982818 3.0744659 2.7280771 2.9646796 3.1170068 2.9591134 3.3728291 3.1703901 2.9938083 3.2640310 3.0309584 2.8001996 2.9032456 4.2491525 3.1118547 2.8869723 3.1456733 2.9109577 2.3739632 3.1728630 4.0831478 3.4299968 3.2994705 3.2240611 2.6380962 3.1054125 2.7802177 3.5286093 2.5575123 4.3425652 3.5742690 2.6708299 4.0588707 3.6496562 2.8063219 2.3092915 3.3789540 3.6346564 2.9595648 3.7667668 3.7964572 3.9054941 3.8460986 2.8629288 3.4449949 2.4663418 1.9791227 6.2740151 3.6313503 3.1717313 2.9182436 3.1894938 3.0403062 3.5275969 3.2382096 3.4712069 2.4171334 2.6597658 2.6106897 2.2682589 2.4774199 2.0632671 2.4644432 2.8108282 2.7257585 2.7545464 2.3748004 2.4055267 2.2358641 2.2460080 2.6530276 2.6608779 2.5755823 1.8995297 2.6139876 2.6801390 2.6673209 2.3076696 2.4049170 2.7496600 2.6140373 2.9585336 2.6011469 2.5996551 2.3567875 2.2798276 2.3125550 2.2878932 2.8320371 2.8561088 3.3215077 2.7058050 2.4014517 2.6027803 2.8164534 1.6488946 2.6701500 2.2660620 2.6299236 3.0431813 2.8141439 3.4732611 4.5593038 3.5091487 2.8301427 2.6624712 2.6613221 2.4504901 2.5780711 4.2405844 2.7668292 3.4630872 2.8809133 4.3144133 2.3208568 2.9266156 3.1746824 4.7476965 4.0853973 2.9970552 4.0958186 4.2690945 3.8222644 4.3061733 6.7412833 3.7330295 4.1074413 3.3071995 4.1819397 4.5176551 4.6167093 3.9344543 4.4191088 2.7930706 4.5809525 2.3586467 3.0270512 4.5418945 4.6175421 3.9998812 5.1756355 2.7104007 2.4940757 2.4535427 2.3170807 2.3725339 2.7011734 2.4069180 2.2849740 2.5299408 2.3534548 2.7112054 2.4386371 2.1995988 2.6066039 2.3011548 2.6506090 2.2838049 2.5534232 2.6325895 2.2334491 2.8260953 2.1112663 2.5567827 2.5090474 2.9670822 2.8618767 3.1148684 2.3692222 2.9767684 2.8209997 2.9110574 2.8463008 2.9336073 2.7167267 3.4772956 2.9886601 2.6614147 3.3784602 2.6992094 3.3131198 2.7775848 2.8418404 2.8512066 2.7724324 2.5894584 2.7547684 2.9380542 3.5576771 3.1346601 3.1515502 2.9613132 3.1476361 2.3893849 2.5656893 1.8776100 2.1933104 3.5192807 2.5725289 3.1102068 2.4599273 3.0308281 2.4357948 2.8092764 2.9053383 2.4836075 3.4018945 2.8089083 2.8054406 3.5552020 3.1224321 3.0178769 2.5117263 3.0997517 2.6335969 2.8444514 2.8115212 3.6668137 1.5925211 3.3377014 7.1917143 2.8307904 3.1695345 2.5916906 2.8979427 2.6054412 2.7331436 2.9224678 2.8808789 2.9789228 2.7836205 2.7673913 2.8588515 3.2147659 2.8363442 2.7814878 2.8816592 3.0008103 2.8400802 2.6435358 2.5633381 2.9811914 3.0178941 2.9895917 2.7177956 3.3491630 2.9533569 2.8814159 2.9330238 2.8775387 2.7061867 2.7762646 2.5902286 2.9980570 2.8837441 3.1443172 2.9731652 2.8168467 2.5183769 2.9692409 2.6267325 2.8531832 2.5645231 2.9913883 3.1797164 3.2194533 2.9083702 2.9581527 2.6677589 3.8557927 3.5437193 3.2587188 2.4615394 3.3748929 4.0358510 2.5436398 2.5362245 3.6781485 3.1530291 4.0845278 5.4070531 2.4037214 2.6223831 2.4790205 2.4012776 2.5339647 2.4266958 2.4328696 2.4281673 2.4320317 2.5706597 2.7786400 2.5291546 2.6857058 2.5556946 2.4035308 2.7463295 2.5725421 2.5725343 2.7906985 2.7055129 2.5008502 2.3155301 2.5778184 2.4713874 2.5342523 2.3870868 2.4196428 2.6404520 2.6183405 2.8064458 2.4976826 2.3764441 2.6562167 2.7656094 2.4149521 2.9232489 2.6592594 2.7317863 2.8129314 2.6006720 2.5470390 2.8725147 2.6673483 3.1634718 2.3368979 2.7461697 2.6814501 2.5682969 2.8952435 2.8481428 3.0480624 2.4684928 2.6117758 2.6209789 2.6867676 2.5095034 2.8310994 2.4864449 2.6185012 3.3497178 2.5989447 2.6154942 2.6667782 2.6100283 2.6707453 2.5862067 2.6822113 2.7435584 2.8777512 2.7527182 2.7844222 2.8679955 2.8301092 2.7536676 2.6036343 3.1038176 2.5223092 2.6236348 2.5623968 2.6314123 3.0464998 2.9350649 3.0171430 2.7134918 2.6597485 2.9082956 2.9037875 3.3517748 2.7062894 2.9735615 2.4130714 2.8735162 2.6270381 2.8261596 2.3728273 2.4314260 2.7201846 2.4794313 2.6511007 2.5962556 2.9028981 2.6099429 2.6157244 2.5851101 2.4764062 2.6518244 2.5575949 2.3637303 2.6927271 2.9077277 2.5257541 2.5401305 2.6839607 2.6587743 2.9365931 2.6834003 2.7386031 2.6759530 2.5429362 2.6817953 2.8452616 2.6714693 3.0182620 2.8899026 2.7254595 2.6783307 3.2098987 3.5677810 2.3444497 3.3530228 3.2020473 3.7189113 2.7782624 2.8812464 2.4498831 2.9902654 3.5096256 2.3776215 2.7159850 3.3946904 2.9091995 2.9884224 2.7458343 4.0175966 2.9205829 3.0990834 2.6638385 2.8649047 2.7650801 3.3059374 2.4475847 1.9774385 2.9275040 3.4825146 3.4236590 3.4273981 2.8905646 3.2906110 2.9589497 2.6504035 3.2674289 2.9471769 2.9720901 2.6178099 2.3986822 3.5332215 3.7896242 2.9441925 3.1077636 3.5994560 2.9953185 2.5637199 2.5262173 2.6693980 3.7122986 2.9415403 2.6853118 3.5031249 3.6682603 3.1604491 3.6128862 3.4652227 3.8196839 3.3706540 2.8450162 2.7914668 3.0167368 2.9523324 2.8323892 2.8457554 3.1101419 2.6971046 2.8947131 2.9338880 3.3038777 3.2313775 2.9267368 3.2437698 2.7233111 2.6389563 2.7898228 3.1716928 2.8877260 3.0217869 2.9140518 3.0276560 2.7716981 2.9530518 2.5599016 2.9017451 2.9093984 2.8450556 3.0592664 3.0161107 2.5933376 3.3716373 3.4224168 2.8316110 3.0984810 3.1956494 3.0182820 2.8093861 3.9505705 2.9498892 3.2372884 3.5763505 3.3798453 3.3737010 3.4590039 3.7325956 3.4677615 3.3551574 3.7656980 3.1317312 3.9655999 3.9771844 3.8599526 3.6489674 3.5426781 3.9226725 3.8604095 3.3809520 3.5966108 2.8121110 3.9484527 3.8470653 3.4001131 3.8528036 3.4199331 3.8939023 3.6728586 3.6877743 4.1472198 3.4986654 3.5224688 4.1513810 3.1369136 3.8926898 2.6629634 3.5600579 4.5139113 4.2995723 3.6658308 4.9842565 3.7800752 3.4071165 2.6446304 4.3085191 3.2168765 4.5316943 2.8546252 2.7218999 2.9774677 2.7038500 2.7508602 2.6098122 2.9712694 2.7828542 2.7911220 3.2649406 2.5791493 2.8581131 2.6696576 2.6344312 2.5101196 2.6750218 2.8536914 2.5655941 2.9220033 3.0263952 2.8422497 2.9412135 2.8037800 2.9611733 2.6402286 2.7852176 2.5847708 2.5014568 3.1223763 2.5318781 2.8905824 2.7201606 2.9766571 2.6133570 2.8003051 2.6581088 3.0171428 2.6285673 2.5470061 2.5241460 2.7902555 2.9036653 2.4776897 2.9442767 3.0356163 2.8402466 2.6196788 2.8596167 3.1085394 2.7290749 3.1324965 3.1706260 2.8648300 2.4469840 2.2411201 5.9226290 2.8182674 2.4441303 2.2672739 2.2793614 2.3839664 2.3533958 2.4350323 2.5380092 2.3476077 2.3210329 2.5964234 2.3965941 2.3590303 2.7026751 2.4009046 2.4407428 2.6955688 2.3074324 2.5416783 2.6682725 2.4212901 2.2079150 2.4929503 2.3756561 2.4693519 2.2608389 2.4046719 2.5253675 2.6389574 2.6388757 2.5156761 2.6935558 2.6758564 2.5109620 2.2485349 2.4580118 2.7062179 2.5039567 3.2774029 2.5935611 2.3121802 2.6557892 2.5481292 2.3172637 2.9816384 2.3776016 2.4038757 2.6689947 2.6633024 2.4654614 2.4606036 2.7454667 2.4813733 2.4156945 2.2717934 2.4348236 2.4194388 2.8246306 2.4736927 2.4804704 2.7630602 2.3941028 2.3737546 2.5980207 2.6018771 2.4568874 2.4549143 2.3080031 2.3215903 2.4553345 2.4931464 2.4729400 2.2731775 2.3791894 2.3733923 2.1932267 2.3249332 2.6168375 2.4928468 2.2713958 2.4422781 2.6170044 2.4526759 2.5977775 2.6355688 2.5659271 2.8929475 2.5938988 2.8025500 2.6315080 2.4918036 2.7546278 2.4290933 2.5281392 2.7376345 2.3841212 2.8474052 2.4341423 2.8195496 2.7294497 2.5657910 3.0882622 3.0064500 2.7992520 3.0862178 2.8507901 2.8009584 2.4505942 2.7655963 5.3463441 3.0403591 3.0806886 2.9465207 2.9775672 5.7823563 2.8527667 3.1023608 3.2975794 2.3672743 3.0626365 2.9650108 2.5597366 2.7835634 2.2383956 4.3600270 4.7481932 4.4564056 2.9526341 5.9663880 4.6304130 4.1673574 3.4492268 4.5672040 5.2583230 4.8400933 4.8335713 4.4955057 5.1191601 4.4953249 4.3243655 2.7094689 2.4719156 4.7634296 4.7275534 4.0311022 4.7239037 4.4990912 6.0886256 5.3944389 5.5490605 4.7099196 4.3314250 4.0873601 4.1424110 4.2562414 6.4950952 7.0464572 6.3112449 6.2872494 4.7396933 6.1147126 4.1147505 4.8084294 5.7032554 5.6783981 5.0653512 3.9419538 3.3274745 3.3526369 3.1708450 3.3169398 3.3164770 2.9881385 3.0893021 3.4635575 3.4232357 3.1967372 2.9319878 3.4226263 3.6914903 3.1012142 3.6177390 3.3110823 3.2905443 3.8763566 3.3701148 3.1832777 3.5956104 3.5872610 3.4949086 3.9133097 3.4477819 3.2083867 3.4632181 3.1306242 3.5253529 2.8452777 4.0732062 3.7140893 3.6338025 3.3261740 3.8504475 4.7110364 3.6094592 3.7538399 2.7512888 3.6154193 2.9764488 3.8080389 3.6490291 3.7600003 3.7928565 3.6162667 4.4051003 3.3111149 4.3683032 2.3807633 3.9682051 4.0890186 4.8244726 4.7626335 4.4055063 5.4257996 2.7512491 2.9435281 2.7063301 3.1975409 2.9370595 2.9443742 2.8938820 2.6583709 2.5716840 2.8180709 2.5506210 2.6914501 2.7642669 3.0256665 3.2167131 3.2531283 3.5551511 3.1079903 2.3414696 2.7035362 2.4443746 2.4603587 2.6018023 2.9031646 2.5100793 2.5957451 2.9327139 2.8401526 2.6292930 2.8150887 2.3202728 2.2889339 2.4275373 2.5801725 2.8810015 2.9290981 3.3858150 5.1168609 3.3434896 2.7920295 3.2020137 3.4294872 2.9184876 3.0211897 2.3381104 3.3486213 2.7780646 8.9999990 4.7340013 3.0881793 2.4562160 2.5399093 3.5086844 2.3476722 2.2253131 2.3126149 2.3128290 2.4524318 2.4372152 2.3747448 2.4514629 2.4674475 2.3059641 2.5806135 2.2945530 2.5571132 2.3381587 2.5140796 2.6667363 2.3239485 3.5613867 2.3657001 2.2495854 2.4723446 2.4491416 2.6150017 2.4165137 2.5537751 1.6835575 1.7376807 3.1014374 3.1077895 3.0307727 4.0121277 4.0121277 4.0391182 4.0391182 3.9580033 3.8670299 3.9495143 3.9547213 3.8382077 3.8848805 4.4337948 3.8384368 3.8384368 4.4966917 4.1339566 3.7169549 4.3291930 3.5449355 3.5449355 3.4162719 3.4162719 3.8673750 4.4293253 1.8611596 1.8611596 4.3260840 3.1774128 2.2487444 2.2487444 4.8692634 4.8692634 2.5484600 2.5484600 3.1934347 6.9181884 1.5170591 
LENLIM012433_KOG0273                                                                                                                                   2.9514029 2.6486907 3.0657427 2.7044678 2.5775621 2.1769682 3.0310236 2.6614459 2.4793495 2.6558075 1.9690049 2.7265607 2.8968164 3.3951882 2.8780974 2.8948083 2.3956552 2.0388977 1.7076024 2.7877330 2.3465237 3.1991008 3.0983824 2.7290034 2.9867689 2.5574938 3.1776457 2.5437907 2.4689646 3.0345306 2.5877973 1.9610902 2.5451207 2.3170038 2.2544459 2.8065148 2.8034550 2.2992825 2.4884029 2.7701037 3.1224356 2.7567127 2.2375383 2.7268497 2.8185887 2.5525186 2.2509405 2.0929849 2.3948175 2.5485209 2.5525821 2.4107996 2.4695311 2.9031071 2.6398738 2.2245659 2.8539475 2.4111520 2.9943867 2.7267898 2.3747932 1.9106505 3.5194891 2.2221674 2.5240726 2.4317615 2.2821594 2.6357430 2.9390474 2.2626678 2.7591001 3.0203116 2.5284575 2.5175744 2.5746756 2.7375350 2.2841661 2.7083721 3.1259845 2.7404889 2.5255154 2.4600324 2.5296134 2.6756107 2.5402659 2.4594264 2.3876366 2.2668437 2.3882402 2.7651569 2.7731910 1.0136734 0.9903220 1.0289778 1.0205449 1.0120688 1.0049177 0.9103582 1.0276859 0.9513737 0.9927547 1.1469840 1.0581792 0.9253095 0.9812381 0.9562406 1.0175698 1.0804248 1.0296730 0.9496008 1.0351797 1.0868681 1.0806034 0.9929978 1.1598429 0.9533661 1.0838265 1.1392331 0.9273824 1.1195163 1.1721666 1.2053219 1.1656073 0.0000000 1.2082380 1.1664727 1.3421956 1.2761389 1.5248073 1.1255516 1.6266719 1.6124848 2.2740812 1.7711087 1.6160944 2.1594136 2.0401712 1.7277087 1.9769282 1.8436651 1.9937628 2.3461607 2.1107836 1.9680570 2.0345182 2.2386538 2.2278032 1.9661080 2.0043086 1.9404505 2.0336215 2.0916328 2.1909204 2.0315471 2.2092259 2.1798287 1.9045059 2.0412895 2.3865790 1.8748559 2.2342547 2.2180750 1.9613899 2.1260150 2.2475833 1.9096838 2.4845983 2.0057699 2.0117702 2.0529218 2.3976004 2.1794751 2.2062631 2.3649914 2.0415765 2.0826651 2.3105381 1.9815214 2.0860360 3.2257049 2.2505979 2.1782341 2.4762177 2.3813567 2.5098943 2.3833928 2.2704991 2.2677116 2.2994670 2.4167812 2.3759820 2.1148088 2.6292390 2.3766971 2.1208100 2.1927573 2.4255064 2.1986406 2.3975855 2.2711653 2.5723290 2.5425237 2.4144117 2.2268299 2.2872417 2.1745588 2.3859348 2.4836589 2.2927510 2.4785834 2.2315767 2.2004806 2.3852635 2.6419523 2.2531069 2.2616755 2.2550826 2.5320192 2.7165773 3.2703755 2.5453322 2.6743779 3.1380026 2.6848493 2.4667998 2.5546157 2.9408129 3.1141099 2.7100726 2.6950342 2.7068089 2.9189474 2.5591177 2.5060612 2.6306062 2.8704342 2.6749480 2.7218312 2.9906073 2.8322187 2.8577529 2.8558685 2.4444534 3.2497375 3.1009975 2.5670464 2.9303516 2.6509359 3.2301857 2.6412333 2.7580774 3.1347978 2.8370279 2.7004276 2.8641572 2.8836988 2.2617895 2.5663365 3.0275281 2.7759700 2.6468972 2.8910918 2.9966214 2.9111051 2.7827210 2.8438510 2.5982236 2.3210462 2.4387830 2.2468950 2.2438685 2.3522841 2.7269061 2.6343396 2.3725157 2.3362468 2.2494223 2.4522515 2.4406191 2.3386323 2.3358327 2.1765645 2.7194280 2.3530389 2.2140829 2.1890360 2.3365802 2.1079556 2.0705491 2.4087097 2.3954497 2.2336313 2.2921307 2.4211860 2.7795851 2.9367311 2.2466045 2.4205766 2.4133662 2.1608617 2.5157920 2.5954691 2.7025868 2.7157512 2.3163888 4.7309703 2.6050700 2.7831173 2.9132941 2.8810005 3.3682957 4.7543967 3.3797609 3.0328420 3.5871382 3.2358191 3.7569485 5.2955658 3.1104273 4.6123188 4.6362769 4.6481845 3.5670212 4.6961532 5.0750311 4.7445487 4.0488740 3.6134138 4.2624163 3.8642080 2.5783804 4.5969853 3.5010100 4.5251247 4.5887606 3.1974392 4.3758338 4.5369588 5.6474795 4.1661190 5.0327418 4.7897787 5.6138317 4.7441582 4.3417016 4.9745144 4.0345190 5.1615579 5.0425868 4.1656149 3.6830292 5.2209914 4.7401333 3.5209030 5.0034756 3.5151002 4.0254970 3.7917971 5.4051399 2.3044629 2.4049176 2.3634660 2.3622654 2.2857018 2.3476408 2.3689888 2.2312539 2.4517934 2.2626718 2.1549934 2.4328764 2.5297430 2.3129092 2.2393169 2.1871423 2.2153815 2.0843642 2.3058826 2.5278615 2.3600801 2.4936414 2.1976106 2.5687349 2.1686434 2.2059686 2.2069249 2.3068207 2.3013497 2.3569678 2.3115282 2.3560680 2.2405800 2.2112554 2.2418995 2.3729054 2.4495242 2.6946050 2.1649852 2.3860347 2.2907146 2.2926018 2.4325592 2.2573728 2.4204639 2.1443959 2.2455293 2.2784523 2.1718647 2.4360683 2.8362968 2.4095087 2.3438998 2.8086880 3.0394505 2.0631697 3.4395331 2.4366638 2.1003902 2.0257638 2.0007934 2.7075946 2.8815381 2.0013632 2.5886470 2.0831710 1.7414988 1.7448881 2.1586156 2.9206842 2.0515570 2.6088220 2.5086288 3.1699924 2.8538253 2.9351492 2.6479791 2.7505003 2.0212006 2.5260387 2.7220195 2.7523242 2.3002189 2.8070205 2.3384866 2.7348984 2.3924244 2.4642473 2.9682478 2.6804916 2.6127518 3.0619513 2.5446624 2.3076221 2.9315635 2.4659801 2.3453745 2.5149619 2.5669950 2.6151101 2.4339154 2.3909932 2.4575699 2.6178749 2.3760153 2.1577885 2.5796708 2.6181310 2.7660437 2.6210386 3.1659693 2.5528633 2.7660712 2.4755076 2.9993394 2.6419566 2.9773562 2.6798712 3.2856465 3.2907246 2.7396947 2.5159200 2.8338503 2.3806801 2.1326645 2.7723043 2.8545404 2.2314124 2.5333669 2.2364867 2.3349218 2.3272534 2.2064570 2.4918236 2.1480782 2.9766376 2.4413256 2.2925564 2.5288842 2.7925234 2.7609273 2.4923003 2.8334992 2.2671721 2.6599992 2.3373059 2.4530328 2.8751181 2.8088001 2.4554781 3.0780933 2.3115166 3.0765102 2.4797834 2.3242424 2.8577357 3.1052565 3.0867123 2.4687009 2.8776529 2.8769109 2.5521346 2.8548241 3.0089793 2.6417700 3.0125687 2.5842033 2.8718713 2.8436481 2.8057408 2.9526927 2.8436481 2.3164027 2.6420574 2.4667505 2.4146073 2.5457830 2.4029877 2.4892378 2.3794199 2.5154307 2.5934155 2.4499729 2.4486169 2.5803722 2.4687321 2.4497114 2.6191038 2.4147186 2.6233927 2.5324577 2.6048770 2.5117048 2.5422516 2.5855915 2.4324101 2.5243247 2.2548107 2.5567417 2.6857037 2.7583177 2.7815323 2.4267734 2.5322400 2.2519514 3.0370031 2.4561314 2.6484455 2.7928112 2.6752883 3.5193189 4.4186098 2.8989164 2.9164880 3.9066472 2.9410075 2.5687759 2.5873110 2.0266771 2.6490648 3.1796023 2.8191486 2.4784194 2.4994961 2.5152254 2.7629984 2.3873987 2.7407804 3.3130798 2.4183160 2.6189400 2.3656714 2.8511722 2.5529560 2.5221825 2.6843743 2.6383726 2.4091175 2.9820559 2.4253664 2.3498331 2.8674703 2.6795871 2.8433921 2.7187652 2.5090001 2.3471371 2.5964367 2.8308793 2.5667649 2.5704732 2.7103753 2.6384318 2.9273259 2.8366533 3.1894485 2.3983823 2.2291921 2.2396641 2.3029022 2.0225283 2.4021986 2.4776780 2.2077070 2.2966340 2.3941240 2.2258451 2.5837324 2.7429706 2.4500389 2.4740976 2.8697643 2.8573499 2.7279488 2.6656137 2.8855466 2.8768167 2.8099367 2.6232616 2.8385455 2.9191628 2.6012608 2.9501264 2.9006716 2.3835594 3.3534328 2.7096024 2.7514310 2.5278953 2.3592449 2.5240323 2.6215597 2.6909643 2.6430976 2.5247766 3.0175237 2.6461102 2.9516933 2.3603211 2.5353958 2.5853806 2.8141765 2.9372409 2.7835941 2.6308664 2.9086275 1.8727393 2.3101129 3.2042213 2.1912774 2.2006218 2.1918946 2.7252472 2.3990132 2.3526134 2.0232224 2.2708482 2.1140468 2.0720457 2.5482019 2.2676168 2.3934368 2.1770363 2.2444572 1.9059899 2.2297927 2.5572610 2.3049144 1.8953900 2.5029083 2.0994584 2.0895860 2.1475618 2.2288190 2.2436394 2.6390524 2.3619851 2.5769865 2.2612880 2.3489964 2.1852797 2.5456918 2.0978950 2.4159333 2.5386926 2.4828740 2.5565750 2.6874691 2.3956742 2.6327957 2.5332113 2.2590990 2.7467816 2.2196155 1.9543648 2.0949247 2.0056372 2.0065610 2.3098851 2.0417562 2.0686968 2.3814817 2.3325251 2.1157075 2.3064423 2.0912502 2.0556434 2.1675070 2.1610436 2.3090389 2.2314589 2.0039485 2.6380970 2.8145692 2.5597579 2.6652494 2.3418625 2.8580973 2.3922700 2.1639168 2.1401965 2.5641799 2.0885100 2.5811345 2.7156267 2.5215355 2.0922937 2.3272891 2.6513949 2.3398406 2.3524171 2.5793344 2.3179872 2.5246879 2.2215732 1.9090419 2.3821129 2.3023479 2.3265300 2.2367414 2.5076318 2.5412941 2.2495750 2.8907097 2.5773235 2.8146933 2.0792584 2.1613922 1.9172245 2.4960223 2.0862849 2.8062953 2.1894888 1.8428932 2.6864582 3.3702101 2.5655636 2.8050198 3.5617667 2.8397448 2.7777031 3.0583390 3.8361870 2.8011404 3.7649957 3.7675840 4.4254364 2.5573782 2.5973139 2.6984256 2.8388774 2.8057047 2.9279123 2.5795977 3.0920768 2.4459365 2.9046763 2.7727255 2.5978822 2.6133417 2.6117726 2.8142104 2.4872775 2.6695221 2.6697620 2.6009994 2.6382686 2.6764523 2.6134856 2.3830212 2.6536431 2.8773244 2.8477406 2.6039940 2.9147934 2.4030609 2.6522558 2.5646201 2.6948221 2.4738183 2.6748809 2.4990044 2.6979412 2.8678776 2.5942167 2.8716341 2.4903581 2.4150784 2.8140245 3.0692162 2.4858655 2.5622571 2.9954755 3.2482620 2.6823948 8.0730477 1.6417299 3.1455027 2.4400645 2.8070142 2.2383186 6.9544075 2.3062069 2.5365697 2.8352289 2.5940321 3.0409773 5.1078434 2.5113899 2.7496508 2.5998364 3.0481853 2.5689836 2.6991859 2.6298924 2.3966816 3.2306486 2.7023346 2.3317805 3.1916597 2.2593422 2.4618415 3.5038344 2.7892643 2.4069268 3.1042920 2.8595357 2.9990952 2.8816713 2.8044972 2.7877291 3.5794833 2.2648025 3.4137438 2.9900510 3.4473012 2.9742456 3.7167818 2.6478392 2.9463750 2.4647888 2.3575528 2.5929545 2.4961375 2.5974633 2.4308559 2.8916394 2.2726090 2.2259988 2.5271026 2.7473801 2.6868096 2.4061875 2.0661204 2.6345477 2.3115375 2.8196496 2.5055980 2.5379988 2.2419726 2.3534889 2.5481158 2.6912536 2.3410931 2.4669942 2.6334720 2.3782616 2.7692539 2.1792203 2.2258797 2.5295782 2.9612330 2.5987978 3.0478728 2.5098674 2.7331614 2.8200059 2.7883954 2.5986246 2.8240046 3.2136946 2.5014555 2.9908902 2.8648482 2.7182696 2.4312622 3.3935819 2.8890784 2.3402881 2.3412914 2.7167709 2.9139495 3.1992211 2.6751200 2.5195818 2.2140268 3.1604764 2.8747418 2.0505959 2.4016519 3.0912183 2.3074374 2.5056214 2.9034681 2.5782229 3.2854378 2.7747343 2.6838824 2.9591897 2.3966545 2.6077158 2.3069980 2.7370043 2.8224911 2.8520936 2.5712334 2.3535179 1.9425990 2.4736404 2.8454273 2.4814730 2.8558931 2.7893402 2.5920314 2.5703095 2.9651807 2.9352528 3.1178398 2.9287923 3.4557878 2.7636876 2.3488935 2.2273028 2.2807595 2.3258660 2.6283647 2.2761847 1.9265486 2.1169921 2.0986042 2.3006644 2.4729296 2.1533472 2.0718280 2.1168359 2.2174250 2.2868044 2.0778110 2.1909476 2.5174155 2.3350592 2.2496685 2.2824102 2.1724204 2.2158609 2.2811574 2.4297267 2.4047249 2.5610908 2.3157632 2.0849987 2.2612887 2.2767414 2.3792305 2.3982013 2.5461728 2.2440788 2.0166733 2.0877612 2.7292377 2.3571726 1.9647255 2.6637770 1.9695759 1.8573043 2.1778396 2.0228857 2.1291638 2.1237063 1.9335164 1.9208566 2.2542636 1.9425030 2.7389585 2.3256744 3.1098191 2.3129774 3.1717752 2.5429503 2.3171575 2.2819775 1.8247628 1.8921142 2.5732418 1.9394885 2.5596452 2.0886749 2.7804667 2.2595610 1.9363288 2.1808971 2.9098859 2.9378215 1.9920876 2.4391031 2.4197791 2.7857183 2.0969052 2.7204395 2.8845919 2.0704976 1.9126702 2.4845038 2.8039737 2.5895859 2.2226671 2.3765985 2.8536600 2.6705085 2.6771987 2.7679261 2.4690227 2.7362197 2.9218355 2.7456923 2.7438644 2.9935769 2.6468564 2.5209990 2.5564071 2.7132523 2.6082525 2.6962060 3.1035444 2.4252971 2.9221211 2.6906852 2.4435361 2.8934717 2.9026657 2.6986141 2.5857161 3.0598691 2.8964977 2.5171211 2.9060263 3.2103196 2.7040699 2.6411120 3.0090249 2.8539310 3.1317104 2.8056838 3.1589533 3.0809308 2.7941854 3.1033090 2.1613044 2.1889978 2.1717868 2.8315910 2.1264239 2.1068235 2.7941740 2.1962976 2.2444410 2.2221167 2.1815879 2.0316778 2.2750668 2.3460368 2.3260407 2.3614604 2.2842328 2.2056516 2.3671255 2.4430407 2.4421240 2.2358905 2.2258777 2.3036175 2.2697506 2.1360182 2.4751268 3.2131858 2.2771822 2.5555724 3.2630035 2.3486583 2.8405693 2.4811799 2.6357722 2.1602609 2.7565858 2.5736752 2.6561081 2.4603523 2.9983742 2.9288126 2.4205420 2.8726795 2.8462109 2.5881424 2.3841366 2.9710768 2.8934471 2.0918861 2.5869266 3.1781029 2.6917929 2.9426138 2.6413173 2.0637632 2.8747544 5.1737747 2.9946245 2.0998296 2.0635419 2.1854424 2.3940919 2.0741171 3.1494492 2.4806578 2.9042578 3.1650840 3.0473341 2.9335547 2.8465466 2.2858674 2.6732911 3.0981739 3.1023414 2.5374606 3.2396459 5.2748167 3.0243010 3.1320306 3.6547236 2.4911042 4.3504355 2.7073980 2.8270792 3.1307613 2.4489496 2.7885832 2.6770697 2.9516875 3.0958515 2.9630698 3.8111823 2.3936904 2.7812841 2.9235111 3.7964839 2.4186613 2.3957966 4.4808229 4.4491725 5.6939565 4.7614181 2.5773338 6.7721324 3.9875527 4.7404517 2.2712909 3.3704319 5.2011785 4.7117205 6.2162125 4.8405111 7.3397342 5.1788168 2.9640775 5.3817648 7.9691470 5.2670577 5.3433445 8.9999990 3.8987637 5.9696100 3.5327496 3.7241097 4.8806996 3.9388110 4.0581811 4.3845849 5.4924830 4.3181686 2.4854126 2.6208418 2.4628839 2.7981917 2.5304686 2.5728308 2.5393503 2.6248744 2.3486208 2.3305182 2.3517195 2.5939264 2.5931087 2.3480190 2.2553562 2.4695978 2.5389294 2.9382009 2.3853733 2.4285846 2.5325047 2.5645389 2.6930410 2.4438888 2.4436802 2.2377491 2.7985428 2.3101784 2.6838596 2.4314347 2.8818428 2.4186833 2.8633185 2.8864354 2.6392532 2.5371480 2.2344595 4.7940790 2.9646141 2.3984963 2.7521204 2.7342482 2.6573637 2.8130015 2.8444860 2.5519523 2.6959789 2.4381602 2.3670985 3.0193877 2.8576805 4.7017184 2.4542566 2.9858202 5.1143988 4.8951361 5.3990940 4.9814135 5.4483643 5.4209406 3.8759300 5.5818709 5.7283048 4.5526371 5.1752053 5.7600148 4.0860379 4.9507236 5.1251173 4.7555777 5.0564693 5.2794317 5.2633176 4.4696160 5.0840629 5.1346835 2.9315211 3.0291856 2.9838745 2.9968402 3.1934424 2.5751965 2.9991203 2.9493097 3.0125610 2.8824464 2.9712252 3.1527703 2.7455655 2.7103152 2.7952999 2.9271290 2.7887695 2.6120042 3.0249513 2.9815328 3.2197077 2.9583389 2.9700111 3.1450295 2.8961350 2.9519310 3.3671728 2.8916725 3.2887249 3.0869371 3.1517944 2.6369208 3.0622192 3.1822089 3.1662662 2.7246491 2.7945518 3.1820374 2.9370271 3.1789767 3.1886373 3.2841654 3.3791779 3.0602423 2.8695262 2.9044052 3.2030286 3.3747503 2.8760287 2.9483677 2.8793804 3.0638049 2.9955336 4.1192638 3.7723292 3.3310488 3.1589009 3.0213176 2.9133815 2.8341944 3.2041888 2.7416106 4.7400216 3.6456157 3.4409046 4.3732586 3.4941825 3.2213722 3.4418230 3.9044334 4.4863255 2.8336579 4.3784365 3.6712936 3.0244658 3.0490501 3.1755820 4.2064355 2.9020402 2.5019615 6.9486841 3.1257335 2.9007752 3.3757422 3.3762608 3.0130691 3.9325167 3.1170895 3.4002347 2.7709012 2.9651342 2.8979137 2.6279981 2.7965311 2.4162397 2.6378469 3.0803867 2.8090706 2.8401514 2.5824429 2.6276314 2.4394445 2.6256759 2.4369903 2.8091280 3.0600428 2.3944838 2.8704107 2.6347487 2.8637592 2.8183120 2.6744566 2.7449050 2.7918243 3.4867009 3.0346429 2.5463974 2.6136730 2.4174002 2.5220902 2.2087804 3.3365939 2.8741667 3.7479771 2.8352760 2.8174230 2.8378448 2.9465083 2.1444248 2.9112108 2.9879617 2.8191710 3.2264897 3.0339972 3.4149075 4.9584680 3.5164991 2.7728137 2.8154965 2.5942640 2.8844342 2.6777439 4.6747738 3.0257739 3.2449446 2.8598791 5.2549612 2.4273744 3.2544648 3.3980593 3.9150315 3.8834378 3.2692910 4.3439784 3.8006129 3.3983646 3.7129808 5.6302991 3.8296054 4.3893409 3.1855602 4.2528078 3.6109482 3.5623420 3.8773900 3.6864592 3.1194768 3.5115035 2.6717725 3.4695951 4.2691289 3.9959856 3.4867382 4.1717511 2.7577115 2.6823727 2.5754976 2.5569494 2.5746469 2.9048542 2.6461729 2.5771667 2.5094759 2.6456237 2.7855959 2.7032843 2.5818244 2.8007127 2.6127983 3.1346636 2.5294422 2.4722013 2.6671180 2.8081459 3.3049076 2.6305200 2.7876695 2.8452424 3.0714677 2.8256664 2.9133612 2.4759052 2.7239007 3.4186569 2.8299353 2.9140508 3.0598152 2.7527882 3.2247925 2.9918554 2.8618711 3.2244632 2.8137768 3.3510403 3.1672635 3.3464526 2.6565871 2.9926895 2.8711235 3.0626315 2.9281221 2.5843583 3.0236855 3.4102702 3.0924482 4.2146528 2.9566790 3.5533944 2.2747324 2.9362570 2.9745757 2.7403229 3.1800192 2.8323588 3.2048842 2.4471291 2.8631761 3.0509083 2.3055594 3.5860220 3.2275205 2.9320280 3.6413044 3.6832193 3.4000127 2.8627742 3.5288145 3.0883954 2.5540827 3.0256045 2.8924276 2.3934713 3.2705400 7.9671465 2.9519917 2.9464270 2.6304782 2.6849963 2.4640233 2.5407047 2.7630848 2.7041601 2.6234342 2.9775811 2.8304478 2.7290352 2.7358992 2.8143479 2.7213877 2.8656632 2.9337445 2.6970780 2.5789660 2.7552331 3.1189012 2.9363466 2.9285461 2.7866519 3.0902792 3.0917345 2.7925331 3.2153730 3.1094514 2.8633572 2.9856881 2.8310153 2.8588676 3.3212693 2.8612624 3.1783626 2.9975423 2.4585566 3.1039319 2.9772523 2.8279870 2.5415206 3.1192901 2.8290450 3.3610792 2.7337373 3.0323429 3.1051290 3.2544312 3.0329252 4.2051951 3.5602872 4.6841725 4.7985297 2.7024787 2.8023005 3.8865802 3.1045234 4.8481741 4.8724105 2.5316974 2.5111372 2.4586145 2.7389545 2.6299467 2.4733658 2.3184911 2.4116872 2.5142033 2.7398267 2.6714999 2.4776358 2.7477637 2.3913422 2.4166266 2.5701685 2.4351106 2.4980921 2.8992777 2.6187947 2.7217783 2.3708682 2.7068267 2.7537620 2.4914957 2.6552386 2.2659657 2.6286701 2.7137701 2.9265829 2.5883068 2.8061719 2.5025752 2.6073517 2.7146260 2.6989631 2.8725467 2.5716499 2.9730809 2.6794848 2.6725046 2.6833786 2.5325352 2.6217645 2.3691031 2.6385239 2.9180692 2.6913873 2.7021565 2.4594751 2.9898624 2.6932027 2.6849461 2.8560094 2.8605592 2.6149699 2.7903006 2.7328361 2.6507846 2.7811447 2.6962698 2.6317974 2.5454762 2.6008574 2.8179926 2.4355961 2.6076039 2.7330697 2.7854379 2.7583652 2.8946774 2.7924153 2.6375764 2.9309792 2.6128616 2.7557828 2.3895610 2.6444052 2.6949179 2.9508407 2.5606440 3.0427123 3.0132725 3.0114910 2.7053846 2.9923089 3.1339360 2.5557265 2.6132961 3.3943017 2.4113261 2.5761546 2.4305836 2.8744774 2.4265469 2.2595978 2.4940124 2.5486502 2.3830028 2.6323656 2.6261832 2.4802694 2.5409908 2.4249120 2.4252005 2.3677404 2.5347130 2.6014495 2.6190667 2.6580747 2.3132661 2.7071641 2.7557209 2.5628080 2.7415454 2.7471205 2.3620301 2.8069655 2.5788372 2.3984943 2.5803958 2.4723876 2.9190854 2.7707723 2.9008629 2.7131514 3.1434748 3.6345454 2.5379005 2.9978146 2.7472029 3.7741325 2.8058134 2.8545988 2.5123051 2.9114037 3.5582572 2.6569023 2.9374860 3.1607172 3.3170752 3.1976840 3.2325186 3.6635326 3.1231843 3.4103946 2.9054518 2.9423858 2.9757121 3.1160990 2.5255410 1.8649087 2.9320109 3.1005752 2.3593274 3.5572857 2.2302407 3.5017793 3.0812658 2.9082720 3.0932226 2.8976294 3.5454134 3.4204096 1.7385416 3.0968211 3.0673572 2.9074044 2.8277720 4.0069132 3.0935559 2.7819724 2.5419672 2.9394080 3.6104023 2.7572772 2.6625706 2.5508050 3.6452570 3.1998698 3.7787588 3.0671250 4.5531050 3.4045508 3.0049974 2.9198226 3.1225571 2.8126205 2.9206681 2.8873955 3.0395102 2.7876016 2.8717868 2.9659525 2.9004137 3.0209183 2.8483716 3.1875848 2.9284198 3.0232121 2.9295991 3.0065532 2.9216849 2.7819151 2.9911101 3.4684951 2.7828469 3.1537580 2.7146125 2.9005507 2.9308336 2.9938198 3.1047997 2.8916900 2.8136677 3.0778754 3.1800640 2.9193129 3.2325544 3.5261364 3.3102416 3.0341149 4.6853750 3.0972471 3.4254223 3.9117609 3.7052342 3.6715247 4.0771932 3.9905554 3.9919264 3.9375005 4.3937780 3.1783625 3.6687695 4.2686489 4.1431849 4.2855285 3.6616509 4.0058950 3.9947957 3.9545484 3.8796820 3.4400784 4.5815468 3.9398515 3.6862940 4.4530068 3.7729495 4.6734259 4.1184767 3.9986725 4.4852626 3.6580661 3.6171204 4.8899266 3.4417760 4.4936050 2.5100156 3.7086238 4.6324129 4.5613907 4.4151611 4.7820945 3.3075340 3.5283122 3.8406785 4.2119856 2.6840360 4.7722736 2.7878070 2.7263252 2.7569371 2.6519707 2.7270270 2.4757842 2.8301983 2.5542842 2.6504530 2.5865878 2.5910064 2.3717126 2.7736677 2.6505677 2.4780712 2.6096401 2.7788431 2.5775097 2.5037499 2.7916058 2.9382008 2.6591189 2.7254500 2.4647708 2.7160431 2.8618304 2.4398791 2.5691722 2.6228253 2.4560005 2.9822214 2.6298580 2.9208839 2.5859668 2.6427587 2.5708716 3.0415292 2.6533479 2.6134053 2.4678040 2.7544089 2.4974050 2.6152377 3.0393290 2.7117569 2.6956011 2.9215568 2.8978213 2.8590486 2.6221479 2.6910941 2.7427221 3.3489327 3.5656793 2.9957737 4.1695206 3.1091154 2.7355285 2.5863750 2.6456190 2.5218709 2.4604507 2.8636311 2.7094651 2.6646458 2.7770405 2.8394155 2.6522892 2.8706957 2.6705833 2.5182440 2.6489375 3.0985520 2.3911831 2.5866958 2.7926105 2.3975806 2.8517036 2.7828745 2.9000678 2.6196389 2.6204568 2.7013920 2.8038032 2.6337282 2.6547012 2.9702993 2.7847375 2.9886665 2.6207924 2.7186450 2.7663351 2.6529212 2.6850371 3.3012797 2.7865118 2.8246571 2.6687817 2.7947279 2.5923379 2.9828517 2.7952641 2.5471003 2.6601748 2.8407374 2.4417396 2.6043396 2.8043190 2.7710496 2.2812716 2.5814771 2.3729762 2.9687946 3.2779847 2.6589807 2.5847926 3.0484061 2.8247347 2.5386179 2.9330928 2.6099586 2.3010188 2.9541569 2.3861307 2.6698704 2.3978810 2.3701188 2.4481099 2.1906926 2.4646509 2.7573971 2.6431152 2.5637013 2.9400464 2.3626469 2.4650619 2.5519039 2.3558167 2.4116429 2.7334348 2.4471777 2.4142181 2.6716655 2.4648435 2.7309577 2.4215312 2.3470310 2.3960129 2.4294875 2.6000244 2.7920554 2.4367503 2.7602167 2.3397469 2.4091551 2.9382643 2.6062515 2.7553345 2.6272527 2.7701174 3.2214118 2.6188704 2.8705127 2.5622534 2.9588029 6.0937874 2.7645226 3.0641477 3.2343932 2.7592892 5.8319301 2.6266612 2.8568438 2.7935183 2.4599726 2.9798303 3.0011950 2.1928267 2.3916764 2.1757657 4.7404175 5.2987527 4.9770203 2.5697984 5.5092695 4.5260292 4.0872958 3.1898063 5.4981777 4.7014053 5.6785212 5.1662058 5.0824516 5.1493337 5.0645432 4.5472687 2.3108547 1.9737118 4.8561267 4.9107174 4.4635601 4.5794311 4.3988809 4.9022479 6.9883686 5.4600290 5.0872682 5.3592966 3.8393324 3.7696236 4.9196489 8.0152484 5.8712962 5.7114753 6.5307573 5.1082846 4.7043698 5.1976668 4.4777541 7.5489488 6.1417189 4.7230059 4.1133948 2.9299025 3.4667774 2.8550198 3.5323689 3.4198352 3.1726560 3.1252660 3.5468347 3.6549790 3.5094838 3.3013014 3.5626996 3.5193331 3.0263915 4.1643615 3.6560043 2.9593836 3.7484634 4.0150047 3.9370650 3.2082812 3.0530076 2.8408905 3.6373975 3.5226901 3.1006044 3.6015811 3.3257693 3.5510476 2.9704523 3.8394395 3.4642083 3.2388604 3.8647304 3.6647834 4.6177335 3.3495967 3.7079884 2.5635987 3.7513678 2.6827749 3.5499477 3.6995269 3.4051659 3.8462298 5.3057071 3.7878037 4.4052624 4.3556084 2.9218179 3.9022575 4.5620993 3.9533770 4.3553227 4.1885314 3.9748702 3.0604012 3.1519251 3.0909680 3.3128060 3.1522176 3.1799636 3.0699432 2.9367868 2.7092264 3.1682301 2.8452716 3.1358308 3.2720732 2.9176426 3.2500088 3.5275146 3.8215799 3.8013553 2.4264687 3.1266476 3.0192850 2.5832727 3.0071253 2.8351843 2.4608630 2.9033391 2.9504400 2.6563731 2.6231107 2.7840117 2.6329403 2.3750731 3.0105324 2.8675453 2.8386134 3.2097325 3.4893895 5.2352921 3.3755300 2.5422937 3.6448648 3.3016362 2.7382703 3.5893748 2.3231959 3.5395931 3.4302830 4.8444115 3.8267779 3.4032425 2.4039902 2.4160164 3.6554645 2.2472375 2.2132019 2.3312924 2.3677399 2.3219791 2.3971003 2.4222902 2.3541319 2.3830923 2.3031562 2.4271236 2.3335610 2.5251512 2.2932359 2.3841228 2.6656066 2.3353044 3.5658169 2.2814645 2.4338576 2.6386812 2.4977150 2.5898767 2.6123737 2.5015582 1.7737171 1.7809460 2.6380151 3.8455088 2.7696123 3.4818306 3.4818306 3.5317468 3.5317468 3.5836962 3.5097213 3.2290373 3.6357978 3.3409030 3.6056230 4.0732154 4.0362353 4.0362353 4.1237155 3.8578214 4.0282463 3.7837506 3.7681533 3.7681533 3.7599450 3.7599450 3.9326523 3.6782761 1.8569424 1.8569424 4.4535121 3.6934409 2.1811956 2.1811956 4.9281589 4.9281589 2.3389918 2.3389918 3.1902017 4.7132518 1.5716640 
ANDGOD000820_KOG0273                                                                                                                                   2.6709341 2.4874716 2.4863060 2.3971113 2.3909756 2.1403235 2.5352235 2.5053688 2.3061050 2.3143535 2.0062894 2.7352731 2.8352099 2.9293298 2.8527652 2.9661378 2.3243058 1.8936672 1.6160888 2.5195736 1.8623269 2.7926800 2.9902450 2.4637929 2.7502919 2.4669565 3.1292330 2.3563974 2.3763764 2.4049371 2.3193910 2.0260775 2.3447471 2.1429636 2.1523292 2.7732154 3.0587134 1.7616333 2.3451739 2.7439327 2.7103541 2.4230240 2.3320110 2.4495684 2.4362693 2.0275112 2.0436662 1.7394554 2.2653182 2.4601188 2.3481530 2.1076171 1.9906795 2.6003113 2.4101993 2.3777148 2.5833432 1.9379264 2.6013740 2.5688596 2.2685372 2.0462966 3.3182706 1.9536117 2.6583896 2.2315882 1.9601284 2.1314761 2.6178730 2.2521029 2.4998484 2.4853176 2.1244572 2.3069402 2.4008363 2.4584230 2.1951820 2.3557821 2.8994200 2.2952677 2.2077405 2.3819117 2.2395678 2.2904730 2.6718571 2.1342710 2.4728377 2.0790679 2.2549025 2.5355905 2.2764646 0.9043738 1.0207217 1.0929400 1.0053974 0.9942770 1.0636758 1.0314370 1.0089211 1.0116384 1.0454680 1.2871351 1.0886137 1.0960907 0.8708799 1.1063027 1.0918327 1.2391042 1.0290514 1.0796564 1.0671873 0.9979409 1.1507087 1.0651072 1.1762147 1.1279734 1.1750275 1.2295578 0.9811071 1.1818214 1.2020479 1.3582518 1.1548525 1.2082380 0.0000000 1.1057057 1.5067504 1.4711732 1.5275247 1.1564832 1.9453890 1.8702114 1.8252274 1.7951224 1.8536204 1.8970137 1.8624291 1.7705468 1.7323546 1.6703469 1.9665612 2.1144398 1.7709468 1.9284464 1.9355154 2.0136806 2.0636030 1.9139223 1.6254753 1.7800528 1.7419593 1.8653942 1.7441938 1.8279578 2.0781212 1.9047615 1.7515912 1.9999979 1.8410171 1.8074482 1.8627826 1.9283101 1.9180981 2.0942962 1.8874512 1.9585301 1.9835260 1.6605907 1.8874353 1.8388478 1.8972012 1.8523182 1.8851293 1.9719198 2.0047592 1.9849961 2.1574464 1.8020806 1.9275981 2.6827689 2.1560769 1.8310939 1.9534456 2.0203662 2.0909136 2.3446755 2.1184356 1.9903012 1.8661017 2.1496220 1.8827463 2.0943254 2.2077144 2.0985199 1.9907631 1.8552633 1.9608758 1.8668505 2.0065681 2.0194232 2.2186440 1.8944726 2.0469581 2.1479519 1.9165975 1.8322193 1.9608579 2.3462336 2.0229099 2.2992258 2.1893881 2.0531826 2.1856804 2.7263793 2.0131100 2.0144265 2.2645919 2.1613911 2.3213027 2.6929279 2.0880798 2.2596871 2.5595555 2.7239709 2.2099337 2.2970221 2.5692658 2.7337188 2.2762060 2.6264659 2.4467071 2.5431803 2.2715533 2.4620817 2.4975090 2.2843688 2.4240009 2.4636076 2.4284234 2.6874353 2.4606615 2.4626827 1.9351175 2.9356361 2.6790434 2.3734484 2.4244487 2.3488526 2.9629421 2.4705735 2.4250285 2.8711469 2.2981919 2.3344779 2.4908095 2.2276876 2.1810438 2.2900029 2.7291320 2.6141421 2.2290969 2.4464074 2.6349791 2.7325244 2.6501511 2.8149731 2.5432482 2.4456961 2.6324039 2.2594988 2.4285227 2.3626511 2.4449358 2.7382383 2.6145820 2.7051722 2.4889628 2.4314105 2.1740082 2.5725749 2.4579665 2.2541948 2.7520863 2.4082141 2.1584470 2.2060586 2.3755671 2.3880359 2.3656284 2.3217475 2.5377232 2.3188183 2.6197845 2.7388668 2.9041497 2.6551741 2.1852760 2.5650782 2.5287575 2.5699645 2.3359576 2.5624318 2.5802667 3.0764840 2.9480348 4.6305521 2.5549400 2.8888029 2.6497219 2.9280582 3.1924362 4.8409400 3.1819399 2.7999227 4.0999531 2.8942815 3.7636579 4.3972897 3.7208207 5.0446492 5.5601057 4.6805976 3.8097288 5.1735153 5.5249098 4.9599311 4.5402609 4.2596519 4.5503059 4.9220028 2.2699235 3.8969350 4.1470486 4.8187318 5.0762088 3.1973249 4.6188586 5.2061871 5.9078801 4.1468379 4.6219916 5.5178966 4.7114111 4.8664533 4.5639307 4.5574638 4.9623534 5.6430731 4.7721757 5.1354932 4.8122223 4.7832376 5.4512065 3.6987273 6.8805150 3.9441989 4.5204791 4.7234415 5.3746132 2.1352629 2.0696243 2.0935344 2.0800254 2.0966682 2.2207364 1.9657337 2.0388720 2.2591334 2.0567714 2.0362921 2.2661753 2.2997165 2.2172447 1.9712521 2.0637513 2.0387884 2.0053478 2.1458107 1.9605064 2.1542055 2.2821213 2.1640570 2.4634327 2.1043954 2.2409276 1.9171439 2.1324605 2.1272214 2.1584971 2.1420787 2.2495074 2.1248548 2.0262395 2.0717035 2.2285555 2.2948568 2.2663771 2.1912975 2.0930721 2.2683361 2.2241023 2.1875284 2.0185719 2.2205439 2.3900600 2.2727121 2.0462041 1.9955309 2.3394950 2.4657780 2.4208302 2.0301415 2.1801555 2.8256746 2.0814851 3.0268225 2.0430490 2.0167059 2.0448661 1.9575677 2.3959342 2.3072251 1.8435963 2.1741016 1.7524887 1.5686279 1.5949159 1.8245491 2.4869076 2.2076411 2.3485193 2.6350316 2.8779326 2.7302600 2.7576801 2.4735254 2.2245001 2.0806669 2.1591307 2.3128049 2.3464068 2.2956749 2.5634720 1.9725452 2.3383347 1.9541723 2.1685439 2.5558927 2.2371527 2.3439066 2.8058805 2.2148149 2.1889321 2.4094884 2.0571273 2.0738320 2.2658569 2.1626054 2.3560174 2.1815654 1.9667427 2.2429783 2.3265471 2.1753956 2.2702945 2.0831166 2.3574777 2.4568832 2.3862193 2.7812589 2.2856876 2.4864564 2.3804175 2.6131872 2.4800666 2.4292161 2.5369074 2.8099035 2.9877829 2.2540165 2.3825766 2.6902586 2.1744523 1.9518926 2.4501556 2.7690954 2.1683506 2.1285500 2.1667070 2.3091482 2.3699783 2.1239899 2.4475863 2.0921064 2.6920732 2.3170176 2.1006428 2.0734196 2.4843718 2.5213887 2.4162510 2.7241189 2.1554178 2.7115000 2.1928826 2.1182431 3.1052354 2.7393959 2.3258493 2.6088462 2.4129875 2.5696949 2.5206668 2.0450715 2.5622695 2.9079463 2.9774532 2.3896583 2.5773840 2.7571141 2.5596330 2.7636044 2.5650236 2.5024362 2.7990325 2.2311507 2.7874896 2.2027389 3.0366847 2.8836900 2.2027389 2.6429098 2.7954532 2.5183397 2.7121733 2.6465471 2.6118686 2.6148420 2.5306560 2.5950255 2.6710559 2.6793966 2.6947753 2.5337477 2.6578655 2.5929429 2.7916951 2.5883473 2.6704699 2.5463067 2.7458942 2.7042799 2.6242844 2.6666839 2.4869915 2.5656598 2.4809053 2.6383357 2.6345268 2.6967209 2.7942910 2.5779947 2.7305208 2.1849954 2.9668402 2.6143812 2.5722338 2.9316415 2.4670824 3.0832935 3.9944713 2.4520461 2.5745393 3.4137600 3.0490035 3.0788877 2.4578344 2.1385891 2.7008495 2.5614767 2.2871402 2.2058542 2.1255251 2.1440003 2.1914900 2.3198062 2.2334420 2.8417589 2.1855188 2.1968296 2.4465295 2.3176919 2.0510221 2.1993060 2.4313707 2.3376230 2.1932529 2.6266563 2.0413205 2.1189848 2.5186525 2.3183836 2.5349656 2.3412754 2.3099052 2.3671968 2.3642698 2.2232264 2.1420066 2.4388860 2.3174496 2.5721461 2.6408876 2.3853195 2.3796334 2.0246553 2.1115341 1.9715085 1.9937514 1.9106907 2.0487845 2.1792751 2.1478996 1.9748866 2.4123298 2.1783306 2.2315949 2.6999847 2.1433398 2.3034914 2.5353418 2.7017110 2.4417588 2.4759101 2.5444752 2.7010035 2.6699157 2.6638173 2.5080047 2.6816456 2.2079680 2.7191099 2.5967951 2.2403644 2.9668826 2.5032765 2.6111197 2.2097149 2.2052523 2.3910771 2.8692369 2.4066952 2.6103170 2.7111124 2.4553031 2.5308372 2.5345441 2.1790713 2.2163794 2.4028887 2.6202543 2.6672951 2.5732518 2.2514767 2.5666100 1.8946266 2.5393407 3.3974523 2.0979030 1.9702602 2.1266585 2.4947963 2.1955938 2.3025612 2.1282319 2.0905034 1.9208047 2.1739486 2.4213050 2.1168501 2.1848002 2.1810193 2.0883963 1.8254203 1.9967308 2.1991693 2.3060181 1.7576640 2.3501631 2.1729021 1.9261318 2.0458085 2.1996810 2.3920080 2.2542893 2.2225316 2.6427583 2.2961733 2.2199826 2.2577628 2.2807246 2.0381911 2.1425286 2.2798280 2.3511171 2.4042289 2.7024856 2.0937326 2.2556982 2.2320944 2.3778581 2.5339826 1.9365295 2.0060223 2.0227461 1.9873189 1.8198037 1.8712142 1.9387166 1.9551161 1.7431243 2.2740893 1.9683607 2.0025856 1.9407709 1.8502410 1.9118736 2.1634502 2.0237015 1.9319465 1.8678640 2.1453256 2.3785554 2.3259630 2.2130126 2.3498187 2.8310492 2.0926877 1.6474705 2.0776002 2.2128941 2.0258719 2.2116843 2.0980187 1.9703939 2.0333813 2.1347520 2.2553365 2.2670009 2.4937559 2.3439790 2.0054633 2.2871557 2.0906598 2.3839405 1.9069047 1.8717466 1.9680968 1.8970281 2.0911774 2.2502825 1.9318876 2.1562536 2.0787281 2.3305008 2.0402473 2.0058537 1.7683641 2.3608745 2.1808386 2.5281904 2.0563626 1.8458682 3.1401859 3.7246784 2.3984378 3.2421890 3.4431379 2.4395858 4.7076895 3.5055275 4.7912017 3.2057982 3.6197770 4.2786541 3.2459465 2.3888537 2.4409403 2.4439489 2.2185509 2.5198781 2.5852243 2.4334610 2.6598317 2.2816197 2.8191613 2.6469184 2.5504891 2.4240645 2.4913843 2.8782820 2.4145469 2.4510636 2.4483077 2.6370179 2.6258420 2.5975196 2.3077809 2.3880469 2.5229336 2.6164643 2.6125437 2.4362563 2.8065230 2.2838999 2.6326507 2.4381963 2.6509042 2.4034804 2.5773859 2.3315112 2.5473020 2.7956176 2.4072321 2.5918866 2.5087105 2.0971532 2.6711057 2.7619566 2.3358791 2.4179290 2.7189083 3.2069806 2.7218477 6.2323469 1.9530144 2.5042105 2.3677044 2.2200627 2.1618033 6.1925763 2.1788149 2.3234839 2.3022382 2.3244809 2.6887896 4.5821648 2.4019755 2.6036716 2.3151334 2.5120102 2.4496728 2.8060622 2.5395390 2.1493690 3.3666185 2.1441439 2.0069145 2.9174153 2.1257975 2.2989006 3.1203935 2.5157376 2.1554966 2.7855071 2.6574933 3.3446484 2.9856930 2.3017914 2.4347671 3.7042633 2.1635682 2.9187525 2.8584031 3.0297097 2.5981499 3.6668199 2.3305309 2.8152677 2.2850852 2.3162939 2.5893551 2.3581233 2.4554661 2.0864994 2.4401787 2.2974571 2.2725747 2.7133422 2.4332325 2.3207670 2.3739930 2.2833459 2.3092987 2.2848336 2.8600292 2.6337932 2.4940490 2.4357493 2.3341918 2.3214649 2.4826151 2.2891863 2.4258914 2.4578069 2.2749961 2.3729447 2.3634246 2.4670397 2.6279619 2.4966114 2.4632084 2.5738671 2.3877066 2.8262948 2.7716187 2.6214183 2.2201616 2.6575116 3.0674173 2.4189915 3.1010606 2.0828514 2.4987168 2.8379096 3.7076853 2.0158691 2.3352664 2.0176574 2.6374965 2.6882680 2.5718154 2.0808523 2.3967971 2.0971432 2.6768016 2.7711936 2.1662603 2.4541045 2.7323161 2.0675052 2.7847809 2.7798020 2.2593146 2.6102215 2.4431753 2.6743430 2.3412443 2.5362428 2.1953484 2.3548296 2.4572868 2.5428137 2.3298267 2.4432910 2.1924226 2.4439229 2.0646039 2.5389768 2.1796758 2.8514760 2.4822608 2.5898953 2.4102926 2.4265245 2.7785682 2.4727291 2.9256324 2.9417178 2.5978109 2.4033253 2.4369990 2.2829846 2.3001954 2.5484469 2.2850827 2.0579900 2.4191679 2.2959917 2.5098199 2.3662542 2.5072660 2.3031553 2.2143808 2.1467642 2.5263219 2.1497187 2.4297990 2.4977530 2.3289853 2.1149628 2.1784796 2.3890658 2.4042808 2.5653598 2.3038353 2.5055496 2.4168172 2.4948258 2.2375201 2.3063240 2.7581301 2.5166506 2.7285960 2.8510212 2.2543567 1.8650727 2.0657617 2.9392819 2.6694367 2.0861019 2.8684559 1.8876003 1.9693210 2.1711921 1.9990786 2.0246005 1.6960440 1.8613620 1.9497575 2.1428360 1.8441547 3.0443462 2.0856321 2.2509198 2.1007940 3.0490233 2.2752567 2.0311174 2.0453076 1.9836548 1.7235283 2.2328433 2.0532934 2.5162600 2.0996462 2.3820719 1.9332027 2.0039899 2.0624218 2.5832621 2.8176807 1.9022784 2.1549985 2.1490064 2.6414383 2.0293694 2.3323615 2.8226791 2.3395332 2.0305760 2.6566343 2.5071825 2.4629902 2.2518405 2.3144871 2.5429772 2.2108442 2.2989869 2.3433101 2.0290290 2.2372918 2.5326369 2.4164678 2.3662951 2.6198662 2.1970163 2.2260645 2.3026291 2.4481312 2.2306329 2.2371290 2.4192463 2.1799032 2.5400068 2.4993404 2.4062091 2.4182783 2.2979466 2.6010046 2.2269568 2.7274073 2.4699848 2.1827089 2.6631787 2.6002073 2.5739691 2.3606097 2.6291273 2.7786593 2.3457150 2.5943901 2.4674020 2.5353723 2.7547583 2.7724861 1.9521194 1.9869972 2.0379016 2.5403644 2.0568299 2.0314410 2.3085811 1.8655109 1.9749108 1.6901836 1.9679075 1.9055570 2.1294705 1.6964310 2.0785080 2.2535389 2.1079676 2.0617499 2.2576240 2.0128447 2.8144128 1.9413627 2.0369272 2.1908303 2.0799385 1.9457537 1.9925755 2.6317158 2.1129133 2.0454423 2.5180216 2.2004391 2.6371483 2.0944159 2.6563324 2.0961971 2.4539630 2.1425896 2.4357974 2.3348835 2.3803979 2.3089151 2.3292880 2.4406466 2.1466291 2.3362674 2.1597105 3.0469682 2.5545508 1.8794317 2.1591713 2.6535536 2.3752657 2.4919931 2.3540225 1.7694434 2.9030149 4.5312663 2.2217993 2.0485995 2.3364568 2.0885377 2.4898296 1.8706870 2.4790633 2.4774608 2.4723410 2.1190743 2.4592518 2.8746816 2.4230911 2.9555520 2.5593276 3.8103135 2.6190611 2.0203317 3.3329329 6.0591599 2.3940572 2.5172354 3.3214596 1.9906581 3.4986502 2.6856093 2.2747902 3.5594591 1.7682620 2.7477279 2.3122623 2.3421378 2.5594290 2.7458781 3.3583985 2.2081510 2.6412896 2.6394558 4.3754230 2.2879892 3.1624019 5.5490249 3.2941468 6.0676731 3.8974446 2.4978737 5.8451744 5.6061731 4.2989306 2.3185458 3.1156689 3.4587654 4.8701358 5.1582154 5.3055189 6.1394002 4.0171454 2.9870584 4.1797259 8.9999989 3.7407466 3.8515018 4.1089936 3.4352501 6.2276874 2.9907091 2.3827843 5.2736604 3.3024254 4.1075358 4.3652434 4.9868527 3.7351765 2.2047632 2.5392782 2.2934623 2.5492957 2.2789677 2.4391354 2.5274597 2.4457432 2.1530812 2.0722185 2.2247396 2.1490269 2.2263638 2.2209982 2.2880306 2.2532739 2.2745660 2.4937873 2.2023563 2.1277718 2.1756829 2.4712909 2.4389003 2.2268494 2.1101497 2.1504728 2.4440732 2.1213629 2.5682557 2.2983409 2.3046267 2.2790938 2.7404615 2.4547485 2.3106385 2.1894859 2.2024900 4.1745229 2.7296623 2.3012014 2.4756674 2.5620250 2.5319322 2.6963948 2.6650292 2.5795368 2.1980205 2.4432679 2.3296120 2.8742555 2.6555637 4.3125152 2.4865884 2.8419678 3.9541367 3.9273428 4.5048514 3.8570331 4.1304860 4.3105065 3.6484461 4.1852323 4.5738803 3.4500658 4.3161514 4.6107621 3.6203126 4.1085232 4.9903004 4.0066342 3.9160402 4.8695866 4.4240267 3.7759874 4.2069980 3.9213335 2.9205540 2.8539097 2.8128515 2.7599661 2.7675192 2.6496592 3.0100411 2.6690377 2.8711596 2.9045494 2.8015482 3.1913566 2.6680782 2.7207422 2.5356720 2.6782598 2.6884621 2.6033754 3.1713849 2.8337884 2.8907614 2.6952220 3.1379437 3.0334996 2.9008877 2.8551435 3.1296595 2.6228939 3.1933530 2.7251276 3.0906401 2.8680780 3.0606438 3.0403909 2.7743423 2.7004864 2.5213987 2.7672503 2.8057609 3.0979860 3.2701649 2.8565754 3.1581887 3.2075936 2.5657300 2.8342151 3.6374202 2.8375375 2.8197486 3.0968669 2.6926978 2.6553190 2.8868897 4.3229524 3.0084607 3.2492868 3.0891794 2.3220906 3.2997793 2.8439803 3.4273258 3.1490825 3.5494429 3.0935675 2.9507413 3.8536054 3.1047472 2.8139535 2.8384827 4.5380711 4.0715258 2.6827866 3.7287214 3.9443214 3.1514443 4.0372566 3.1510734 2.8913195 2.8622297 2.2675964 8.9999990 3.6660563 3.1385455 2.8596745 3.0191420 3.2208726 2.9624498 2.9632893 2.9424690 2.3213815 2.0458404 2.1073747 1.9713093 2.4097104 1.9427090 2.1867703 3.0424591 2.0247546 2.3524984 2.0750205 2.2787840 2.1359713 2.0768900 2.3786450 2.2622262 2.2081455 1.8517672 2.3144734 2.2644646 2.1870491 2.1992500 2.3857730 2.4802699 2.0892554 2.1626164 2.3078603 2.3840096 2.2258141 2.1540713 2.3437142 2.2063200 2.7098160 2.3771705 2.9781348 2.4821192 2.3021708 2.4301355 2.7630418 1.5347759 2.4916166 1.9319034 2.1812445 2.4528366 3.0521573 2.8387410 3.7377840 3.2671121 2.7925044 2.5886252 2.7735224 2.2396612 2.3617994 3.8597725 2.3635428 3.3025537 3.3121627 3.9219271 1.7205890 2.6313037 3.3973949 3.3149488 3.2137877 3.2542059 4.4470215 3.3879896 3.6797354 3.1868294 7.2193572 3.9373230 4.2804177 2.9933049 4.6484761 4.4892243 3.0250729 4.3660602 4.0478698 3.5330225 3.4693760 2.6973417 3.5690183 3.6861746 3.4372700 3.2233741 3.7447988 2.4491464 2.3347495 2.3050858 2.0434030 2.3183253 2.3391632 2.3564843 2.0249663 2.0767965 2.3414670 2.3238822 2.3752686 2.3507473 2.5066502 2.3116809 2.6252483 2.3532506 2.3324269 2.4578772 2.4766414 2.6893698 2.2347986 2.6876624 2.6851833 2.7686698 2.8066273 2.5344944 1.8573391 2.6658936 2.9657488 2.6330042 2.9770262 2.9175805 2.7424687 2.9236475 3.0933746 2.7676343 3.2530267 2.4177343 3.2550074 2.7851906 3.0072334 2.8963571 2.4613900 3.1527921 2.8903540 2.9082800 2.4687059 3.1155865 3.1543956 3.0698950 3.0726948 3.2525708 3.0813232 2.2374666 2.6303944 3.9181546 3.1414244 2.8039307 2.2727369 2.9640291 2.5437234 2.7860532 2.9561978 2.2634613 3.7443966 2.9752911 3.2168319 3.6394496 2.9547927 3.3772472 2.6543761 3.2494790 2.5929797 3.2769808 2.2272635 3.2053222 2.2480735 2.9995292 4.8509672 2.8799111 2.9520205 2.5232173 2.7228126 2.5795744 2.6587047 2.8042499 2.7258968 2.5482820 2.6702971 2.5253569 2.8883873 2.9042685 2.6321188 2.8546742 2.8359393 3.1233468 2.8870049 2.5597169 2.5245895 2.8960141 2.7184803 2.9184921 2.6890175 3.2607167 2.9485945 2.8903841 3.2671007 2.7706912 2.6738187 2.7211059 2.6981852 2.9874129 3.0680786 2.8633424 3.0720157 2.9795026 2.7790233 2.6255264 2.8718888 3.0324149 2.4328486 2.9617906 2.8002759 3.2629919 2.5156104 2.8016753 2.9853730 3.2170083 3.4455747 3.2692184 2.8609697 2.7480146 3.5261245 3.8274578 3.0130159 3.7714225 3.7333192 4.5199578 4.7781387 2.4744224 2.6688746 2.5604814 2.5181982 2.8673722 2.6211181 2.7175497 2.7196922 2.5638169 2.6845204 2.9434451 2.7147455 2.6645297 2.7266363 2.5197184 2.7494780 2.5866569 2.6480641 2.9502699 2.8082448 2.4851317 2.5096064 2.8156130 2.7939423 2.4786854 2.7141316 2.6755703 2.6374278 2.7280996 3.1609792 2.5677947 2.6176842 2.6462612 2.8665894 2.8885517 2.6817067 2.7776499 2.6060572 2.7510247 2.8674012 2.7372002 2.8334658 2.8657123 2.7547981 2.3456628 2.8343391 2.6143533 2.7527978 2.6656534 2.9413523 3.0741438 2.7853952 2.7244522 2.6643731 2.5670535 2.5129634 2.8878060 2.5825930 2.4440460 3.1931546 2.4470067 2.6621463 2.6463526 3.0267789 2.6354138 2.4939544 2.6950729 2.4684329 2.6491738 2.8591647 2.7546038 2.8847401 2.6086636 2.5014932 2.5781852 2.9870448 2.5724051 2.6136032 2.8261076 3.3807022 2.9453486 2.7747189 3.1680240 2.8820681 2.6887470 3.1169416 2.6806399 2.5857467 2.6513096 3.2218338 2.4531471 2.6002359 2.4080531 2.8211200 2.3273233 2.3392818 2.3063190 2.4148747 2.1706464 2.5155022 2.8151272 2.5110864 2.4182097 2.2840298 2.5541235 2.6671556 2.4862603 2.6178585 2.4584616 2.6283961 2.3840655 2.8982543 2.7853201 2.7435525 2.8228030 2.8753285 2.7074909 2.7085141 2.6859571 2.5434086 2.7915275 2.5459148 3.0285191 3.0858623 2.8414277 2.6160166 2.9802845 3.6193230 2.2207997 3.2305818 3.4049847 3.7908755 2.4763855 3.0827078 2.3885227 3.0962943 3.3315687 1.9430280 2.6020595 3.1928726 2.5344949 2.8509062 2.8768650 3.2785593 2.7903041 3.1373128 2.5883107 2.7418058 2.8699857 2.9422957 2.4929928 2.1089669 2.9254582 3.1377387 2.5962881 3.1553426 1.8837851 2.9726567 3.1190072 2.4704771 2.8617688 2.8887134 2.4767845 2.6887372 1.4864947 3.3660526 3.3911530 2.6910582 3.2215412 3.9893105 3.1780433 2.2664451 3.2077726 2.9862982 3.4635751 3.1746659 2.6552189 2.9481169 3.8959589 3.0121002 3.0158288 2.8422986 3.4025883 2.4980375 2.3831955 2.4258303 2.3948766 2.5219474 2.4321163 2.4662382 2.6131917 2.6457752 2.5118959 2.6049334 2.5561630 2.5162319 2.5754423 2.4389741 2.5438949 2.3442477 2.5227525 2.6337349 2.4722336 2.3872442 2.5332664 2.7772515 2.6143695 3.0004564 2.2813094 2.5413372 2.7367796 2.5638593 2.8375827 2.3795766 2.4452693 2.8217171 2.6152173 2.7286065 2.8745337 2.4835663 2.4482387 2.5381817 3.3737725 2.4590974 2.8963688 3.1642023 3.1814923 2.9894042 3.0110020 3.1551026 3.2433956 2.9828602 3.1930762 3.0685267 3.1229847 3.2632139 3.0291083 3.2230831 2.9024714 3.3538179 2.9871103 3.1301501 3.1169616 2.9491825 3.4151642 2.9552455 2.8543214 3.5192163 3.1037123 2.9384957 3.2492688 3.0974267 3.4149858 3.1431659 3.2221452 3.4646548 2.7053464 3.4679021 2.2483758 3.7250159 3.8528274 3.4515634 3.0302102 3.7713710 2.5295327 3.3279949 2.9786149 3.4432711 2.3164012 4.3020898 2.4110758 2.5360823 2.5841797 2.3302363 2.4421557 2.5245330 2.5163025 2.3581451 2.3223308 2.8050020 2.4637163 2.3696654 2.4124493 2.3614475 2.3049275 2.4314160 2.6945454 2.3561379 2.5536751 2.5889835 2.4868294 2.3752168 2.3987881 2.3284611 2.4219768 2.6079540 2.3117678 2.3065289 2.6806910 2.4169247 2.6799467 2.5780660 2.5207302 2.4690392 2.5662108 2.3750680 2.5499474 2.2360469 2.2182242 2.4527786 2.3769834 2.6381381 2.3909293 2.6694700 2.5293216 2.7649564 2.6285778 2.7272396 2.4977219 2.5093992 2.4379776 2.0656565 2.9536513 3.1201833 2.2296455 6.4996319 3.0476819 2.6548340 2.3275945 2.5070919 2.6449353 2.4209155 2.6406368 2.6669189 2.6447126 2.5976130 2.6196966 2.7929493 2.5117550 2.5391239 2.5991659 2.3615937 2.8257335 2.4089229 2.5500273 2.6855074 2.5210224 2.7184019 2.4521654 2.6761274 2.3935809 2.3746307 2.6313782 2.6822388 2.5938695 2.8377958 2.9759967 2.7998320 2.7959160 2.7268501 2.7013412 2.8663276 2.3876342 2.8113459 2.9588500 2.8409388 2.5024594 2.6723225 2.6858412 2.3690892 2.7822079 2.8581129 2.5740557 2.3921750 2.6655782 2.5103107 2.6008151 3.0304218 2.6630403 2.4580604 2.7025009 2.3465918 2.7639072 2.8078027 2.6463062 2.5490566 3.1103196 2.4147460 2.5923311 3.0645419 2.6012398 2.5065852 2.8334592 2.6713326 2.4866272 2.5472543 2.5055425 2.4560896 2.6331179 2.4267117 2.7889680 2.3343837 2.7381453 2.9531616 2.5214561 2.5143860 2.6347226 2.5451200 2.4504724 2.7051362 2.4810612 2.3569129 2.4482507 2.1533930 2.6075363 2.4178518 2.5007682 2.4237675 2.3542186 2.7031665 2.5363427 2.4916162 2.7340053 2.2709333 2.5079319 2.6461395 2.5637387 2.8309399 2.3749847 2.7740245 3.2664766 2.6985693 2.9714663 2.6279868 2.7269558 4.6966192 2.7604317 2.9358368 2.5940730 2.7765301 4.8564105 2.8101117 2.9934324 3.4349608 2.6138301 3.6079794 2.7391030 2.5118191 3.1638313 1.9383097 3.8517055 4.8222259 4.5298006 3.0894308 4.4376706 4.0904685 3.4384446 2.8226726 4.3171876 4.1166434 4.7833233 4.1784089 4.1058546 4.3002242 5.3061838 3.7620940 2.3627158 2.1831911 4.4230270 4.2815730 4.3850613 4.1100162 4.4877862 5.2593719 4.5332332 4.7315940 4.4930699 3.3938153 3.4857409 3.4289322 3.7635214 4.8513143 6.0119314 5.7877853 6.8381085 5.1228156 5.4356166 4.4892578 4.3921828 5.1776907 6.0312785 5.0449072 4.0441907 2.9857593 3.3055866 3.0506232 3.4904879 3.2949629 3.1746797 3.0605000 3.3843916 3.2342650 3.2931241 3.0764649 3.0651562 3.4013762 3.0091071 3.4585732 3.8238365 2.6740798 3.5540084 3.5768661 2.9587383 3.6256550 3.4705826 3.3949063 3.1791484 3.6526570 3.1728964 2.9508766 2.9639260 3.5192245 2.8107459 3.4022988 3.6933206 3.2396271 3.1165987 3.6385544 4.8830448 3.7136117 3.5579173 2.8008250 3.2938933 2.9528737 4.1643767 3.8882770 3.9037238 3.8180118 4.3665908 5.0323705 3.8156442 3.8628053 2.4324305 4.1042038 4.1072620 7.5252285 4.4905371 4.0140841 4.7192336 2.5210158 2.8761477 2.5234428 2.8425250 2.7866095 2.4527997 2.9610408 2.6135216 2.3879705 2.7016773 2.3344252 2.5937453 2.8029420 2.5077397 2.6012910 2.8426443 3.8387230 2.8995063 2.2778680 2.8741456 2.5758862 2.8678776 2.9533686 2.4015663 2.7166114 2.9655683 2.8935147 2.9543909 2.6951355 2.9476020 2.5580184 2.4460906 2.8433108 2.5526697 3.1482697 3.1292370 3.0992724 5.0617401 3.2548724 2.7206845 3.2838995 3.2412410 2.7155039 2.4709472 2.7017279 3.1001978 2.8907596 5.7610356 3.5261387 2.6825519 2.2924692 2.1106240 3.0423076 1.9976149 1.9797168 2.0855330 2.0520595 2.0546323 2.1738565 2.1143471 2.0577660 2.1034903 2.0858529 2.1329709 1.9885665 2.2879616 2.0269569 2.2983873 2.5312591 2.2005148 2.9588559 2.0871107 2.2030430 2.2404053 2.0915207 2.2993707 2.2151624 2.1325294 1.8198547 1.8967069 2.8677125 3.9057914 2.5882336 3.4414832 3.4414832 3.3956351 3.3956351 3.4398018 3.4138536 3.6603548 3.4216721 3.3582312 3.3263060 3.4171624 3.5737883 3.5737883 3.4563917 3.8087271 3.3618825 3.6660028 3.7513967 3.7513967 3.7035363 3.7035363 3.5229577 3.8558532 1.7565009 1.7565009 3.7333804 3.2036396 2.1454331 2.1454331 4.3267677 4.3267677 2.2715091 2.2715091 3.2248560 5.7513954 1.9602062 
ANAIGN014884_KOG0273                                                                                                                                   2.7638256 2.7656544 2.6233266 2.7684155 2.6064845 1.9791182 2.4874704 3.0964800 2.5820219 2.6911214 1.8936014 3.2703344 2.4986380 3.2973113 2.9753126 3.1882704 2.3617939 2.2319024 1.9936834 2.4936870 2.1065404 3.0461745 3.1882665 2.7033302 3.3487003 2.5616170 2.8607206 2.4290037 2.2744689 2.6025596 2.3760619 2.0292573 2.5687622 2.5084672 2.2891375 2.2735771 3.0205861 2.1357873 2.5792034 2.6291236 2.7746509 2.6685422 2.3143794 2.5774429 2.3751470 2.1830135 2.2375753 1.9620296 2.3819643 2.4228522 2.3496246 2.7465433 2.2419818 2.4569127 2.6604728 2.3386002 2.7752136 2.7112628 2.3501898 2.5974697 2.5634639 2.0888781 3.2379233 2.1342150 2.3342024 2.7253283 2.2446402 3.0221051 2.7433434 2.3560233 2.7332734 2.9451065 2.1930209 2.3607125 2.5677732 2.9513588 2.3098213 2.6019849 3.2030000 2.5156041 2.3559399 1.9821544 2.3613607 2.7557456 2.4267693 2.4042998 2.5916807 2.5134475 2.6142356 2.7824670 2.8601390 0.5984604 0.5292981 0.6459071 0.6104167 0.5310368 0.6215702 0.6077178 0.6351860 0.6285921 0.7025364 0.9982150 0.6644682 0.6721475 0.5747528 0.6623596 0.6144843 0.6702692 0.7329183 0.6987879 0.8307365 0.8563338 0.7116490 0.7850727 0.8784727 0.9313920 0.8348653 0.9996874 0.5897102 0.9140994 0.9325179 1.1739528 0.9981785 1.1664727 1.1057057 0.0000000 1.4444349 1.1816440 1.2808446 0.7838004 1.5173061 1.5378116 2.0941535 1.8358143 1.5582102 1.9821497 1.9311970 1.7615863 2.0619577 1.9737923 2.2273464 1.9496131 2.1003477 1.9031199 1.9566768 1.9630269 2.0998366 1.9198672 1.7102780 1.9595146 1.8314739 1.8965335 2.1270991 2.1041228 2.1226015 2.1313289 1.8471360 2.1957551 2.3531957 1.8047151 2.2367263 2.0955801 2.0543375 2.1434597 2.0302495 2.0314436 2.3513584 1.9684062 2.2076151 2.0173264 2.2091347 1.8784072 1.8836447 2.0716426 1.9665727 1.8023063 1.8647443 2.0091048 2.0981804 2.8333744 2.1019989 1.9263319 2.2725335 2.0690824 2.2740451 2.1052495 1.9581700 2.1288157 1.9897773 2.1245518 2.1112500 2.0179697 2.3568383 2.1465201 1.9947756 1.9658356 2.0636282 2.0506392 2.0232084 2.0984515 2.2017751 2.1873351 2.2121284 2.0213325 2.0369582 2.0904933 1.9408477 2.2147800 2.0120164 2.3807354 2.4685261 2.3550371 2.3305533 2.6121109 2.3117125 2.0784772 2.3550368 2.4523897 2.5466242 2.5525467 2.3842113 2.3497550 2.5553311 2.7725935 2.3442919 2.2950685 2.5596626 2.6501552 2.7247853 2.4391939 2.7017826 2.4912761 2.2459623 2.4666299 2.4406706 2.5353149 2.7706116 2.5311259 2.8023339 2.5144873 2.6177127 2.2600500 2.2081085 2.7384181 2.5051239 2.3062266 2.5360777 2.3772498 2.8903344 2.6320911 2.5683932 3.2932801 2.3857240 2.3955772 2.4679254 2.3570806 1.9770172 2.6422252 2.6206170 2.6584994 2.3647071 2.6784899 2.6217403 2.6115421 2.4709115 2.4663692 2.4890063 2.3974540 2.5024363 2.3059464 2.3598919 2.3009525 2.4472065 2.6053758 2.5718094 2.7467887 2.6676655 2.5380050 2.2662799 2.4440357 2.5838379 2.4579622 2.4728027 2.4975881 2.2216621 2.4825006 2.4250243 2.3479882 2.3992701 2.4417246 2.5329162 2.4915838 2.5847317 2.4895570 3.0203718 2.6739228 2.2200961 2.6501948 2.5597985 2.5168177 2.7523718 2.6634590 2.9735230 2.8509290 2.9554781 4.9668087 2.8656364 2.9534520 3.5188863 2.8882349 3.8554567 5.4020371 3.9009486 3.0390789 4.1720099 3.5212387 4.1828959 4.6771441 3.4026869 4.8426200 5.5345279 4.4356084 4.1951303 5.1168560 4.8880836 5.4161480 4.7444740 3.5417632 4.6850550 4.4039209 2.2477070 4.7773299 4.1391191 4.8817175 4.6758204 3.6964347 4.3087972 3.9284024 6.4078485 4.1769317 5.1122274 5.3018650 5.4845815 4.6276902 4.4918505 4.6602595 5.7204172 5.3110268 5.8317935 5.0137735 4.5811211 5.2650021 4.5948089 3.6648113 5.7027471 4.0826540 5.1739687 4.3577530 5.5622672 2.1032570 2.1228810 2.1154574 2.2287197 2.0166110 2.2101834 2.0423618 2.1190498 1.9857495 2.0435818 2.0242340 2.1534347 2.1293798 2.1520386 2.0115102 1.9570487 2.0000560 1.9969222 2.0799461 2.0374761 2.1908341 2.2384904 2.1059820 2.4932929 2.1349091 2.3286672 2.1771247 2.2252078 1.9612448 1.9450865 2.1919374 2.2259053 2.0244012 1.9918528 1.9742104 2.2450470 2.4917838 2.1813619 2.1228476 2.2212805 2.0874410 1.9990522 2.3350739 2.0689481 2.1323552 2.0845548 2.3404827 1.9377389 2.1051694 2.1650719 2.6928808 2.1374110 2.1839974 2.3703519 2.6688364 1.8043025 3.0093519 2.2190065 2.1068813 1.9211556 1.9535507 2.7192132 2.6695280 1.7018824 2.3282018 1.8892041 1.8786401 1.7855538 2.0708998 2.7127240 2.0872697 2.1586049 2.3003831 2.9121594 2.7387351 3.1119625 2.6066450 2.6023542 1.8122471 2.2630116 2.5104042 2.5496168 2.1190284 3.0692871 2.1430637 2.5682815 2.1783605 2.5210584 3.0786653 2.4071797 2.8107701 3.1592786 2.6163541 2.5633641 2.7390097 2.1983814 2.3166006 2.5428914 2.5852922 2.5438066 2.5097457 2.2440753 2.7239323 2.6619118 2.4358769 2.3544741 2.5648019 2.6681342 2.9703098 2.5214911 2.8772233 2.6765542 3.1215288 2.5444193 3.3283524 2.7577019 2.6240711 2.6928626 3.5692173 3.5202460 3.0011237 3.0680113 2.8124771 2.2014692 2.0541317 2.9225053 2.9002617 2.1166097 2.3433797 2.0072170 2.3449755 2.2227898 2.2220643 2.3718478 2.1709202 2.9746337 2.6681867 2.2929910 2.2495905 2.5955734 2.8130107 2.2451278 2.9529490 2.2591727 2.7470371 2.2580866 2.1778052 2.9385908 2.9385138 2.2844214 2.6753423 2.6722100 2.9945595 2.6372396 2.1596435 2.9798776 2.7501587 2.5998267 2.6936461 2.5728316 2.6515526 2.4981424 2.8165558 2.5802585 2.3611560 3.1461804 2.4554942 3.3505869 2.5504491 3.2632057 3.0687614 2.5504491 2.3005427 2.4076577 2.3143499 2.4265448 2.3608311 2.5169833 2.4944024 2.3160056 2.3907795 2.4963702 2.3183473 2.7900147 2.4795917 2.3129444 2.4431589 2.3664270 2.3155237 2.7330372 2.5236034 2.6130594 2.4668630 2.6048188 2.5715015 2.2008038 2.3594411 2.4414275 2.4556426 2.6463521 2.5344667 2.4328251 2.6523418 2.8705745 2.1125998 2.9381914 2.6724182 2.4450235 2.3344917 2.5601171 3.0929713 4.1417135 2.8566211 3.1695318 2.8720478 3.7234334 2.3588749 2.6471990 1.5177217 2.7336763 2.9931045 2.4703532 2.4630461 2.4066344 2.3027832 2.3017925 2.1311573 2.4941144 3.2385752 2.2362985 2.4379279 2.4284196 2.6822558 2.3834679 2.3003316 2.4269101 2.5921131 2.2652736 2.7208727 2.3409672 2.5348573 2.6271608 2.7001983 2.6236289 2.4920943 2.4406440 2.2623539 2.4767035 2.7525822 2.6767660 2.5441165 2.5378752 2.5048439 2.5511396 2.4703073 2.8238189 2.2310749 2.2518497 2.1336358 2.3202249 2.0132057 2.3319814 2.2548640 2.5518322 2.2320555 2.1956589 2.2677138 2.8835068 2.8619991 2.2106496 2.5647549 2.5468137 2.5915291 2.5046357 2.3771886 2.7501948 2.5879133 2.6294160 2.7065610 2.8153420 2.7696752 2.4806520 2.7623197 2.6361903 2.2222129 2.7987072 2.7659768 2.2061738 2.2140613 2.4114162 2.2935655 2.7518900 2.5964195 2.4443350 2.6885345 2.8735604 2.5423731 2.8973591 2.2119878 2.5480716 2.3600244 2.8930034 2.8596032 3.0536686 2.2279218 3.0386703 1.8638926 2.7012802 3.1789362 2.2577534 2.2103047 2.2472466 2.8400537 2.2797167 2.3866463 2.2218551 2.1556870 2.2713854 2.1348627 2.6669839 2.3316589 2.5730980 2.3165516 2.2718990 2.0177091 2.1513060 2.3866670 2.2134751 2.0117185 2.4673113 2.2185330 2.3568062 2.2961991 2.2278545 2.3327022 2.4842275 2.3754762 2.8310226 2.4551182 2.3199018 2.2273791 2.5907512 2.3410004 2.3298370 2.5669926 2.8172476 2.6937854 2.7754985 2.4085294 2.6226735 2.3274313 2.5018732 2.6313083 2.2218051 2.0025192 1.8944790 2.0146323 1.9901779 2.2643240 2.0789522 2.0706840 1.9963329 2.6737703 2.1591205 2.3442700 2.2002867 1.7762884 2.1435516 2.3436082 2.2720213 2.0145606 2.0518357 2.0503937 2.7657354 2.2939287 2.8355490 2.1292395 2.7304017 2.1953731 2.0213930 2.2630086 2.3376062 2.0556965 2.1722002 2.4471974 2.5567331 2.0100523 2.1529249 2.2540229 2.3429667 2.6832443 2.3318835 1.9543301 2.6962797 2.1628937 2.2655024 2.5132409 2.3674691 2.4442872 2.3033395 2.6858746 2.2399180 2.3387641 2.5912724 2.3372613 2.3737110 2.2847206 2.4200533 2.1617581 2.1869143 2.2733127 2.2478511 2.5873653 2.2319600 2.8488859 3.2579641 3.0775446 2.9910009 3.2577700 3.5521385 3.7497926 2.8469824 4.6796234 3.4126209 3.3408614 4.7408466 4.3152590 2.4229201 2.4448773 2.4453898 2.4895018 2.5848279 2.5367319 2.5108704 2.6572466 2.2281535 2.6414942 2.6654135 2.7061521 2.5086951 2.6710746 2.5384305 2.5555877 2.6473955 2.6096692 2.7075225 2.7610164 2.4595968 2.3468500 2.3767044 2.7673049 2.6493975 2.5857658 2.5201248 2.8850875 2.5032768 2.9759396 2.3721855 2.6077173 2.7435509 2.5642677 2.5803656 2.7282912 2.7233539 2.5351210 3.0510182 2.4638154 2.2980185 2.6803751 2.9360812 2.3205170 2.2175464 2.6932145 3.5961084 2.9015909 8.1176975 1.7383469 2.9282464 2.4528404 2.8036596 2.1499802 7.2089705 2.2629795 2.1454640 2.7050988 2.3298986 2.9185265 5.4585577 2.6636344 2.5576483 2.3490866 2.3355709 2.4380869 2.6807378 2.7738109 2.3367619 3.3272806 2.4576246 2.0590652 3.0055035 1.7798462 2.3248727 3.2107265 2.8526391 2.2063493 2.8355819 2.7806288 3.0240110 2.9923401 2.3769732 2.9466542 3.4971359 2.0030047 3.3197362 2.9399643 2.8602861 2.7572556 4.2215624 2.1858154 3.3321927 2.3895801 2.3349276 2.6122718 2.4178341 2.4975464 2.4010850 2.6075541 2.2411853 2.5996593 2.1238330 2.6528245 2.2207994 2.4513702 2.1665673 2.3450812 2.2772036 2.7429545 2.7972709 2.7310725 2.5017302 2.6783555 2.4356236 2.7159144 2.5884597 2.3428306 2.5483511 2.3530648 2.7739159 2.5108091 2.4882111 2.6711831 2.4796854 2.5707881 2.7348597 2.8029208 2.9768341 3.0491220 2.9224067 2.5173434 2.5854966 3.1215702 2.4265013 3.0415907 2.8677502 2.4437114 2.5165053 3.7943457 2.5660642 2.4206047 2.1257009 2.7125031 2.5150829 3.0562505 2.2309154 2.0376235 2.1511978 2.8454427 2.7299355 1.8907180 2.5008337 2.6869796 2.0691623 2.6352234 3.0659347 2.6480506 3.0316866 2.4650173 2.8050919 2.4806033 2.3362060 2.6116514 2.1638180 2.7790421 3.0293064 2.5754220 2.9567262 2.2666418 2.5035712 2.3898964 2.8948437 2.3186304 2.5897954 2.8464191 3.1544269 2.8980607 2.9118733 3.0033729 2.6347758 2.7179345 2.6947114 3.0781560 2.7962674 2.6291101 2.5691062 2.5077655 2.4004051 2.3924935 2.3932037 2.6978122 2.7501113 2.7769071 2.4223036 2.4254358 2.6997032 2.5827218 2.6187755 2.7754462 2.5251942 2.6165210 2.6747090 2.7340854 2.6101069 2.6912418 2.9152841 2.7273894 2.7440531 2.7267451 2.7426405 2.6239157 2.6966376 2.6728034 2.4919618 3.3163760 2.9706684 2.7537213 2.8440678 2.6743840 2.0033817 2.0280676 3.3152761 2.8286396 1.7281762 3.0083153 1.8825564 1.8300187 2.5715285 1.8433573 2.1287466 2.0308262 1.7905768 1.9287524 2.3069394 2.0775929 3.0850732 2.2993684 2.5833226 2.4131979 2.7666047 2.3098506 2.1827226 2.1307361 2.1301381 1.9328474 2.3574101 1.7967267 2.6183795 2.1224611 2.8081904 2.0935570 1.8975580 2.2416244 2.8674281 2.5184392 1.8817189 2.3498813 2.1955363 3.0527407 2.2301753 2.9355101 3.5959154 2.2293673 2.2183016 2.7804331 2.8742335 2.8083219 2.6028706 2.5114506 2.8922765 2.5835994 2.4664309 2.5650637 2.3771172 2.5058677 2.5092598 2.7139876 2.7003368 2.8709270 2.4210234 2.5393982 2.6810522 2.7512742 2.4166851 2.6548557 2.7173468 2.2849999 2.6302498 2.7460340 2.4586302 2.4845940 2.5891412 2.6551088 2.4637833 2.9918633 2.7128929 2.4604677 3.0537639 3.0473488 2.9649700 2.6515978 2.8263571 2.8334474 2.6534716 2.5001167 2.8197934 3.1929399 3.1985961 3.2997987 2.0404217 2.1293522 2.0197567 2.7009227 1.9873603 1.9631666 2.5925337 1.9461532 2.2029933 1.7966351 1.9548322 2.0191827 1.8708828 1.8504476 2.1161019 2.2127763 2.1954156 2.1152620 2.1114810 2.4317921 2.7954027 2.1218770 2.1196381 2.2205745 2.0732192 2.2007822 2.1161490 2.5400509 2.2218805 2.4340354 2.6292720 2.3784562 2.3664548 2.1880791 2.7711548 2.0992815 2.6450746 2.4653484 2.3384493 2.6816076 2.2112582 2.3272096 2.5994456 2.6833100 2.5671839 2.6579272 2.1802191 2.6947608 2.5730491 2.1098486 2.4540553 2.3852536 2.5013685 2.5784650 2.2228153 2.0017864 2.4801749 4.6432540 2.3412051 1.7534570 1.9272876 2.2310239 2.3348444 1.8909877 2.5266357 2.4214218 2.4866069 2.5615885 2.6547351 2.9627153 2.7826067 2.3463355 2.6701471 3.4964695 2.6041914 2.2441635 3.4383002 5.8135543 2.8517474 2.7425932 3.7191620 2.1753438 3.2396630 2.4938850 2.7104118 3.1832992 1.7319563 2.3852167 2.4198531 2.0166805 2.9298954 3.3910764 3.0594035 2.4199659 2.7298770 2.5057698 3.4026508 2.8243636 1.8547710 4.5435752 4.6798408 6.4767781 4.7519336 2.8191808 5.0606727 4.4929199 4.6294862 2.8823473 4.0483882 4.8015738 3.7238206 7.1001478 4.5850504 8.1271656 5.9846571 1.7754716 4.6808096 7.9449308 5.1517689 4.3935197 8.9999984 5.1307230 5.1339397 4.0743706 3.2482269 4.8863517 2.8986225 5.7109626 3.9535447 6.1562916 3.9598912 2.6430602 2.7114065 2.6278886 2.6156657 2.6277291 2.5227095 2.9888459 2.4590273 2.5492208 2.3842556 2.4527676 2.5740983 2.5170949 2.8291932 2.4902123 2.4283019 2.6504269 2.7769967 2.5657824 2.3575982 2.6248590 2.8045285 2.5214187 2.3983774 2.5931386 2.4598967 2.6518596 2.2694051 2.6674350 2.5924832 2.6053855 2.8447033 2.8323064 2.8500591 2.3933850 2.6784102 2.3285233 6.7355888 3.2276866 2.4517211 2.7886195 2.8039612 2.8966571 2.7918343 2.7607326 2.8664313 2.7095351 2.6495111 2.9412152 2.9278946 2.9785170 4.8480904 2.8768029 3.2415134 4.6336767 4.5038708 5.5651283 4.9270502 5.5619990 5.5234186 4.7213459 5.4290624 5.4746794 4.5257376 5.3410444 5.3407356 4.5431469 5.1530998 5.6189815 5.0437831 5.1365955 6.5401198 4.8559118 4.8687124 5.0260416 4.5260536 3.0022087 3.1294177 2.9061616 2.9203839 3.0936147 2.8385208 3.0613143 2.9732159 3.0115549 2.9760211 2.9047894 3.1646493 2.5724218 2.7939850 2.9662955 2.8025001 2.9468359 2.7969807 3.1225876 3.1361128 3.1623307 3.1426991 3.2352905 3.2425769 2.9017172 3.0389204 3.2250023 3.1292497 3.0213395 2.9892093 3.2226781 2.8910043 3.2167170 3.6062938 3.4022544 2.7719388 2.9712721 3.3667016 2.8283672 3.3055949 3.4223703 3.3362167 3.4442757 3.2824952 2.6115060 2.8964522 3.6733535 3.1704891 2.9278411 3.2287535 3.0437458 2.3428082 3.2308614 4.0282057 3.3614316 2.9911777 3.3679548 2.6741114 3.3655532 3.2290698 3.2195161 2.6523365 4.4056753 4.1941077 2.5909990 4.2146440 4.0432729 3.0372030 2.5923913 3.7095440 4.0737817 3.7107491 4.2023198 3.9015992 4.0746701 3.5322394 3.5418530 2.7590963 2.8467081 2.6375186 4.8091521 3.0167695 3.3334235 3.1926330 3.2334851 3.2707112 3.6719796 3.3646720 3.4286766 2.4570905 2.3420280 2.4847426 2.2628315 2.5281732 2.2192367 2.3807921 3.0862436 2.4601449 2.4194989 2.3572010 2.2612545 2.3154817 2.4466001 2.6118825 2.3998420 2.5693910 2.0990458 2.6172336 2.6078328 2.8171559 2.4231432 2.6040351 2.3409097 2.6814639 2.6899396 2.6866296 2.5008886 2.2684224 2.3324565 2.5856060 2.2912301 2.9983503 2.6021925 2.9275247 2.6895163 2.3768630 2.9962143 2.9602816 1.9188896 2.4867156 2.2793810 2.6713341 3.4157969 3.0705173 3.7186990 4.2604377 3.0434716 2.6498629 2.5739316 2.6982843 2.5205837 2.3584014 4.3250108 2.7065499 3.1959880 2.8659390 4.7976608 2.1374768 3.1040372 3.3194897 4.7926580 3.6235800 3.1600383 4.5812893 5.0187272 4.4121585 3.8077318 4.9002995 4.1060395 4.2098767 3.1917524 4.0079181 4.2044962 4.1466295 3.7323176 4.7897799 2.9499875 4.4270356 3.1339840 3.9662445 4.8990567 4.5673101 3.8636750 5.1741801 2.3492338 2.4230454 2.5769170 2.3891125 2.1712656 2.2937670 2.3472921 2.2026612 2.7104931 2.4216613 2.5568892 2.6024650 2.4285902 2.5159134 2.7192301 2.6796135 2.3134202 2.2976623 2.5694020 2.7143671 2.7561144 2.2675470 2.9345078 2.6647218 3.0398847 2.8956109 2.6693895 2.1109343 2.8538718 3.0124871 2.7912984 2.9141277 3.0257705 2.4834563 2.7749038 2.9682666 2.8797805 3.2550696 2.6234916 3.5124108 2.9795268 3.2473549 3.2468309 2.9538692 2.6644867 2.6676777 3.1211999 2.4975918 3.3021256 2.4769890 3.4182650 2.8754702 2.3808922 2.7157192 1.8013320 2.3827855 3.3270455 2.9063676 3.2516071 2.7489847 2.5198497 2.3376081 2.7977003 2.6170891 2.8475428 2.4872195 2.9562640 3.6647518 3.1271387 3.0895302 3.1582567 2.7779207 3.5738026 3.1102033 3.0953702 2.7488920 3.9780834 1.8393062 3.9384829 6.7654910 2.8909130 2.9168137 2.8614336 2.8583534 2.7151999 2.8522367 2.9936524 2.9244996 3.0510508 2.9290034 2.8989560 2.9644616 3.2149871 2.6130281 3.0321649 2.7048100 2.9878062 2.8433446 2.9750323 2.6246127 3.1307784 3.0572491 2.9992899 2.8464785 3.1142614 3.2655623 2.9938906 3.3959222 2.8693881 3.1932112 2.9907890 2.9760342 3.1719719 3.2538404 3.0084550 2.9820372 3.2556173 2.6381085 2.7337963 2.9211816 2.9373618 2.7038607 3.4526003 3.2920377 3.5845897 3.0256147 3.1738870 2.9215508 2.7525184 3.7209509 3.9209324 3.4483140 2.8758376 3.6918683 2.5523115 2.7890182 3.2940611 3.5792990 4.2342968 4.7515470 2.4165833 2.5776229 2.5318997 2.6496214 2.7617633 2.4421692 2.6063437 2.4982259 2.5384997 2.7211193 2.7220180 2.4417145 2.7101019 2.4084140 2.4787497 2.6274588 2.3333955 2.5370756 2.8940294 2.6212547 2.6094109 2.3373642 2.5860950 2.7897673 2.3615463 2.3549990 2.6479294 2.6062134 2.7923571 2.7918416 2.5498812 2.3213013 2.7940162 2.6481044 2.8554798 2.8261913 2.8214320 2.4949164 2.6787455 2.8549326 2.5980352 2.7122298 2.7467774 2.8639070 2.4799982 2.8235748 2.8163498 2.8922552 2.8515530 2.8518473 2.9970805 2.4605063 2.8120803 2.8169202 2.7245713 2.6609191 2.9661680 2.5828272 2.6059244 3.3523049 2.4213369 2.8885330 2.9034765 2.8456531 2.9398758 2.4756364 2.8129712 2.8375587 2.8277372 3.1163973 3.2308642 3.0035687 2.7894838 3.0753540 2.5903803 3.1301394 2.5367927 2.6278174 2.7484748 3.1923645 3.0412255 2.9884130 3.2719741 3.3636588 2.9054632 3.2780997 3.0755218 2.9309711 2.9021781 3.1205506 2.3610968 2.2922390 2.2751116 2.7044301 2.1905180 2.2063594 2.2676620 2.5189128 2.1921579 2.4339683 2.6195747 2.2963593 2.4690593 2.4830988 2.4128789 2.4865435 2.3939545 2.2170224 2.3992525 2.5340758 2.5745283 2.5854330 2.5611713 2.6373870 3.1284511 2.5434147 2.4202924 2.5552647 2.4557109 2.7373909 2.8866843 2.5498181 2.8496543 3.1515315 3.0755899 2.5785990 3.5214076 3.5881126 2.1999751 3.4048115 3.0340480 3.8010053 2.3253345 3.0257149 2.2901928 2.6138677 3.4531705 2.5428065 2.5457508 3.6747498 2.9559793 2.9343742 3.2968854 3.8462749 2.7617601 3.8586674 2.5555870 2.6953603 2.8212362 2.9548440 2.4765792 2.2611947 2.9212190 3.8058299 2.4847430 3.4818569 2.0940461 3.5407447 3.0186952 2.5367866 2.9351214 3.0843769 2.9542940 2.9168207 1.7372509 3.1139480 3.1727361 3.4713142 3.0473352 3.8356302 3.1591650 2.0941909 3.1259309 3.2016600 3.2380142 3.1325402 2.5899364 2.9201170 3.5687652 3.1560254 2.7490899 3.3488361 3.3739637 3.4401658 2.7180276 2.7183263 2.9151261 2.9436023 2.7356196 2.6059450 2.7878103 2.6670170 2.7510589 2.6507165 2.8457645 2.5856082 2.7286093 2.8611689 2.6477871 2.7865838 2.5774076 2.7959272 2.5808131 2.4387673 2.7095284 3.0495089 2.5746878 2.9206723 2.4708311 2.6960779 3.0980458 2.8756450 2.8126771 2.7588142 2.6084663 2.9279114 3.2364850 2.9377570 3.0447717 3.1462378 2.6921411 2.7498234 4.3380198 2.8887208 3.2384635 3.9388235 3.8089735 3.9500422 4.0428175 4.0519327 3.8171891 3.8451076 4.0525389 2.7971277 4.0391792 4.3880122 3.8834855 4.0176204 3.8819927 4.3318309 3.8310349 3.9634644 3.9527335 3.5303645 4.4401665 4.0403221 3.7024440 4.5436609 3.6097165 3.6661261 4.0105468 3.9374954 4.2634365 3.4124586 3.5801743 4.0795401 2.7232806 4.6061595 2.4408911 3.3909145 4.8160218 4.4301174 3.8531755 4.7054767 3.3241235 3.4003395 3.2421993 4.3342830 3.3474870 4.8088813 2.7416825 2.7766280 2.6393969 2.6520462 2.7475370 2.6816927 3.0499606 2.8363894 2.6253872 2.7519757 2.5068792 2.5358319 2.7947654 2.6521440 2.6331687 2.8517814 2.6803725 2.6095826 2.5771471 2.8786505 2.6992242 2.6750063 2.4533130 2.4650726 2.6968047 2.7500285 2.2200421 2.4995880 2.7368781 2.6294055 3.0177482 2.6877957 2.7047379 2.8154606 2.9673836 2.3711047 3.4175675 2.9429571 2.6427291 2.4933037 2.5622109 2.9988615 2.6602606 3.1199763 2.7171191 2.8099892 2.8957821 2.8225870 2.9199811 2.8399650 2.9447333 2.7449278 2.8415779 3.3089374 2.6660896 4.7885930 2.5709541 3.0698522 2.6702856 2.9938151 2.9474614 2.7166175 3.2923740 3.1011975 2.9291738 2.8553941 3.0857495 2.8408801 2.9317889 2.7874317 2.9725612 2.8383634 3.2678067 2.6626552 2.9248184 3.0135765 2.9061084 2.8618203 2.8975904 2.9302720 2.8258535 2.7596943 3.1092512 3.1943317 2.8057815 3.3556804 3.2501538 2.7322624 3.1520406 3.2023977 3.2069246 2.8891846 2.9920403 3.0226696 2.9549725 3.0024345 2.8974438 2.6946778 2.8113933 2.4112834 3.2844910 2.8426419 2.8514577 2.9258984 3.2509687 2.8857194 2.8730773 3.3594622 2.7821309 2.7691838 2.6925433 2.7475569 3.1414912 3.3948531 3.1072651 2.8734830 3.8301560 3.0350306 2.7236110 3.0507712 2.9364425 2.8861230 3.1636467 3.0497926 2.5454061 2.8892050 2.8613308 2.7599430 2.7629966 2.8640085 2.8496552 2.7862109 2.8696095 2.9071292 2.8200106 2.8648150 2.7247883 2.5896256 2.4884228 2.6934319 2.5524570 2.4232431 2.5050754 2.3517794 2.7232363 2.5410880 2.4935290 2.5685963 2.5390406 2.7362798 2.8755273 2.5493750 2.9617550 2.4743383 2.6385311 2.9378696 2.5193929 2.9329579 2.6814582 2.8665130 3.0970521 2.7307860 3.0784114 2.6423652 2.7265775 6.1935319 2.6989254 2.8378241 2.8161008 3.1971825 6.4270578 2.9134046 2.9016719 2.9285109 2.5567834 3.0434909 2.4851580 2.4307059 2.6918750 2.1865501 4.3955841 5.2051562 3.9665019 2.5261578 5.2400361 4.4353865 3.7017594 2.7739617 5.0189417 5.2783051 4.2693039 4.6006175 4.1778224 5.0715524 4.6517007 3.8676903 2.7739667 2.6457384 4.9987435 5.1879619 5.4775766 4.7702509 4.4672200 5.8441157 6.2156583 5.0044065 4.0224237 4.8186496 3.6083049 3.8973166 4.3464372 6.7819920 6.6076754 6.1103607 5.0359715 4.6079146 5.1246411 3.7270606 5.1753800 6.1165173 4.7908834 4.7116571 3.4626188 3.2773782 3.4411861 3.0065228 3.8838897 3.1476714 3.4354274 2.9425276 3.2786998 3.4994791 2.9915784 3.1683561 3.4289308 3.6278125 2.9382444 3.8726498 3.8914342 3.1864850 3.6175138 3.9495868 3.2008160 3.8314157 3.8164018 3.1129208 3.7842210 3.6841668 3.2574865 3.7177625 3.1430073 3.6678730 2.9119200 3.5108632 3.2309334 3.4278971 3.4038617 3.7979459 4.6870714 3.1847386 3.4819694 2.5284073 3.1996353 2.6664770 3.3370613 3.4417444 3.4731943 3.7707091 4.7666584 6.8416056 3.2263233 3.6575373 3.1442247 3.8649474 4.4812142 4.0601799 3.9897975 4.1843766 5.0212648 2.7419189 2.9598780 2.6300916 2.8579455 2.8698388 2.4925675 2.8084984 2.9439101 2.7516751 2.9411856 2.3731183 2.9017223 3.1380458 2.8538387 2.9918290 3.2553425 3.5068114 3.0550771 2.1788664 2.8603501 2.5234215 2.4791609 2.9643151 3.0061654 2.7062464 2.9595023 3.0456647 2.8653716 2.9593958 2.6741105 2.8510844 2.4505450 2.9022272 2.6237602 2.9464724 3.0889911 3.2876874 5.1348147 3.3637066 2.9140393 3.9791677 3.3054851 3.0820883 3.2659306 2.7314515 3.4328237 3.2876206 7.6144785 3.5419541 2.8647198 2.7431495 2.6554279 3.8901159 2.4973564 2.4737241 2.4479610 2.5040773 2.3749385 2.4261210 2.5575371 2.3922313 2.6591873 2.5002032 2.6000184 2.5084071 2.8943500 2.4875585 2.6762097 2.8147667 2.5138520 3.6524201 2.4325343 2.7892726 2.7927173 2.7035926 2.8740961 2.8392512 2.6134058 1.8230072 2.0091214 2.6550063 4.1546314 2.6856025 3.3381668 3.3381668 3.3474580 3.3474580 3.3106120 3.3340104 3.7261307 3.7834377 3.3130171 3.5137220 3.8864745 3.5702308 3.5702308 3.9810086 3.7852109 3.6089394 3.8906936 3.9197781 3.9197781 3.7414251 3.7414251 3.3936504 3.9047290 1.8373117 1.8373117 3.5529440 3.5822645 2.2909880 2.2909880 5.3715549 5.3715549 2.5342262 2.5342262 3.6908208 6.9541024 1.8201138 
SPIPUN008128_KOG0273                                                                                                                                   2.6995218 2.6222159 3.0075840 2.9099341 2.5476839 2.5601624 3.0095186 2.7405894 2.4574911 2.9224725 2.1071931 3.2159301 2.8021227 3.7682691 3.1085515 2.9650557 2.8296833 2.2190272 2.0748705 2.8324941 2.4561215 3.0495650 2.9758728 2.7887534 3.2459186 3.0189147 2.9908461 2.6872969 2.4725777 2.8456201 3.0030170 2.2025604 2.0988768 2.6053791 2.5223996 2.8562974 3.3700000 2.3788306 2.7892645 3.0765140 3.0111561 3.1427680 2.4985211 2.9688828 2.6034154 2.3498263 2.4635456 2.1792997 2.6172993 2.7544999 2.8575619 2.7745968 2.3709381 2.6227456 2.5427339 2.9575812 2.6102984 2.7261329 3.2111710 2.9342540 2.7597454 2.6122433 3.1507274 2.4897546 2.5393709 2.8857865 2.4262773 3.0696839 2.8523742 2.5270841 3.3405583 2.6927889 2.3641898 2.8543013 2.1779059 2.7377898 2.6443641 2.0101685 3.1318402 2.8549513 2.0209202 2.4653830 2.1312225 2.3316280 2.7689122 2.7189938 2.6328507 2.5674451 2.6996745 3.0129154 2.7466630 1.1714917 1.1280588 1.1757755 1.1463434 1.1257152 1.0673206 1.1352796 1.1332695 1.1826267 1.2541972 1.3267079 1.2650935 1.1441056 1.1557762 1.1289476 1.1648906 1.2925394 1.2401026 1.1560469 1.1301697 1.2110345 1.2693367 1.1723145 1.1568698 1.3514832 1.2736839 1.1825951 1.0916236 1.2334492 1.2617069 1.4849795 1.3898636 1.3421956 1.5067504 1.4444349 0.0000000 1.5149426 1.5868688 1.0784015 1.7741311 1.9708200 2.0851842 1.9420152 1.8164850 2.1746300 2.1926957 1.9901232 1.9383579 2.1717577 2.1892268 2.2639316 2.2893821 2.0214595 2.1554323 2.2149077 2.1582093 2.1315727 1.8828996 2.1458098 2.0143633 2.1743803 2.1593858 2.3711724 2.4264094 2.3770128 1.9610774 2.1815841 2.4766896 2.1412743 2.3463269 2.3256254 2.3039770 2.3174043 2.0388085 2.2810582 2.4744978 1.8710400 2.3503314 2.5824700 2.4900689 2.1259175 2.0294588 2.3664752 2.0705943 1.9842617 2.4529134 2.1257121 2.2552349 2.7931099 2.2766013 2.1037277 2.2947259 2.1905032 2.1634162 2.1585760 2.2694539 2.2307497 2.0487286 2.3630556 2.2757340 2.1524330 2.3693324 2.1704026 2.0420521 2.0384653 2.3401521 2.2324065 2.1548206 2.4489199 2.4537697 2.2724451 2.1661634 2.3248046 2.3927342 2.1166405 2.1355104 2.5194104 2.1666394 2.5871663 2.4164810 2.2586688 2.1138223 2.3774141 2.4573935 2.2911088 2.4951816 2.4635412 2.4852604 3.0088090 2.3849019 2.5670583 2.8242468 2.8179924 2.5175315 2.0460238 2.8048713 3.2252429 2.6577798 2.9497915 2.5437418 2.3620607 2.6866017 2.5485841 2.9968824 2.3573291 2.6801930 2.2131154 2.4059874 2.5256477 2.4759445 2.2800918 2.3331374 2.9738596 2.9308535 2.2813227 2.2401803 2.5131224 3.0109855 2.8594670 2.3110643 2.8052758 2.1310779 2.2961161 2.5621399 2.2813365 2.2272150 2.2877256 2.9860113 2.3735349 2.7342010 2.6641802 2.7346011 2.6677316 2.6835851 2.5502020 2.5538377 2.4055132 2.5584834 2.3770609 2.4011219 2.4198471 2.5670362 2.7962430 2.5958211 2.5890722 2.6409876 2.6643919 2.5139440 2.6852197 2.4991774 2.4800076 2.5526769 2.4856406 2.4716721 2.4514323 2.7409337 2.9035019 2.4325889 2.7116406 2.8588875 2.3851072 2.6671124 2.6669856 2.9762991 2.9875951 2.3941733 2.7113326 2.5810679 2.6354467 2.6652952 2.6176511 2.7149870 3.5022567 3.1396028 4.4695869 2.2882189 3.0654338 2.9768068 2.5377498 3.6858809 6.1877310 3.2344612 3.5437239 4.0853546 3.5288005 3.9786142 6.1064465 3.5093982 5.2182987 5.0786593 4.9679683 4.2459677 5.1361135 5.0648768 5.1156125 4.5130843 2.9585337 5.8942715 4.2928448 2.4692101 5.2630621 4.4005570 5.2176716 5.1135794 3.6150272 5.8868167 4.6603973 5.3514328 4.4485710 6.0737932 5.1104073 6.5544239 4.3198608 4.3896345 4.5041145 4.6842991 4.9217265 5.2908308 4.6714047 5.0155969 5.8881924 4.7869068 3.1080655 4.3705021 4.0918866 4.4993334 4.6136062 5.4397162 2.3885119 2.1321067 2.6466817 2.3343198 2.2419753 2.4313806 2.4143041 2.5128911 2.4324695 2.3867193 2.3225399 2.5476533 2.2363162 2.6170263 2.3407661 2.1642094 2.4675002 2.4191048 2.5921226 2.4934834 2.5168888 2.6606806 2.4147664 2.6036304 2.3884145 2.6355649 2.3157818 2.7129344 2.5610977 2.7797708 2.5516028 2.5747834 2.5972826 2.5516661 2.5495865 2.4782717 2.3644252 2.5729105 2.5885139 2.5557340 2.8711334 2.4377064 2.6607043 2.3621812 2.7626046 2.6517313 2.8150708 2.8733791 2.3140949 2.5705657 2.8954868 2.6018628 2.6083606 2.7794317 2.7749729 2.1983972 3.1074193 2.3637095 2.2365238 2.1066131 2.0875592 2.5695955 2.8085746 2.1067887 2.5891257 2.3504878 1.8796735 1.8978305 2.3441165 2.5236116 2.1775581 2.4718416 3.0224865 3.1480765 2.8037501 2.9478196 2.9314034 2.7905548 2.2648311 2.9699850 3.2137648 3.1531875 2.6938234 2.9223960 2.6185182 3.2260319 2.5796093 2.5209533 3.0722725 2.6830682 2.9891057 3.0625630 2.8361875 2.6638785 2.9239553 2.2383192 2.5249843 2.7289607 3.0754413 3.2756873 2.9692412 2.4414241 2.8736441 3.0190398 2.6305265 2.7481683 3.0895394 3.0449860 2.9247743 2.7273384 3.2321868 3.1610993 2.8744686 2.9669634 3.6601574 2.6860851 2.7786339 2.9036291 3.8118789 3.2702192 2.8570908 2.8845283 3.3089051 2.1901446 2.2471012 3.0966707 2.7767115 2.8418713 2.4901447 2.4913726 2.7845803 2.5937277 2.3312748 2.5716213 2.2808432 3.2562991 2.9559173 2.3381720 2.8708720 2.7857165 2.5930826 2.7202781 2.7171680 2.3536990 2.7638773 2.2510283 2.5289193 2.9420393 3.4038959 2.6916252 2.6933866 2.6795712 3.1435998 2.5206377 2.2885548 2.9707073 3.0872977 3.0417792 2.8801843 2.7126390 3.0494175 2.3984392 3.0007490 2.6660212 2.6956020 3.2572885 2.5683455 2.6969275 2.7036464 3.1800104 2.9751105 2.7036464 2.7076073 2.9098475 2.7502125 2.6630470 2.7149605 2.9054164 2.6808576 2.6780638 2.7133997 2.7711636 2.7632157 2.7152393 2.7382154 2.6896503 2.8807043 2.8691824 2.8185251 2.8877678 2.6941171 2.8557342 2.6595724 2.8423471 2.9616198 2.6317089 2.7387198 2.7565500 2.5211651 2.7728997 2.7354266 2.8358393 2.6794314 3.0830762 2.4537229 2.8258866 2.5050387 3.1215022 3.0827765 2.5162177 3.6700551 4.4418644 2.4463312 2.3841774 2.8383423 3.5939817 3.2277308 3.2463813 2.5486815 2.6423315 2.7008931 2.8171162 2.4775468 2.7597318 2.7165425 2.9718025 2.6673491 2.8165278 2.8823378 2.8522520 2.7094302 2.4380993 2.8103603 2.2794122 2.6453697 2.9607179 2.3823008 2.2643675 3.1248259 2.4777406 2.8326116 2.8532946 2.7788594 2.9657905 2.8834383 2.6099256 2.6734575 3.0512432 3.2490189 2.5807109 2.7121571 2.7180823 2.5487206 3.0323116 2.8992113 3.1849528 2.4634689 2.2662958 3.0318592 2.4957369 2.1516093 2.4478438 2.5763874 2.3982660 2.5314492 2.3818429 2.3804763 2.7685060 2.7006565 2.3389565 2.4422596 2.4461037 2.9083598 2.8518822 3.0115436 2.4684074 2.4247891 2.5818401 2.6028770 2.5124320 2.6919340 2.4115060 2.7998412 2.6493482 2.4076520 2.8340318 2.9404740 2.5710650 2.2482043 2.4674550 2.6703920 2.9728273 2.9644731 2.4099546 3.0449511 3.3004735 2.3804890 3.0024259 2.5309793 2.7544099 2.7672587 2.5992407 3.0197837 2.9280473 2.3811148 3.0028019 2.3380235 2.9608628 3.2282872 2.5076653 2.2478052 2.1684580 2.6026806 2.3032901 2.6992689 2.1731366 2.0548564 2.1293901 2.1993486 2.5922690 2.3369817 2.5734450 2.3469064 2.0564740 2.1015795 2.3276646 2.3584866 2.2966646 2.0406870 2.7635246 2.4865199 2.2112542 2.3497410 2.2093633 2.3760655 2.4633922 2.3809997 2.6140401 2.4358850 2.4868649 2.3574548 2.7958187 2.3603131 2.1839682 2.5845448 2.5643337 2.7282319 2.6803924 2.3846542 2.7986675 2.3279497 2.7069666 2.4702303 2.3528453 1.9719692 2.0452769 2.0571320 2.2280819 2.3244810 2.5212743 2.1626863 2.1107554 2.1352505 2.2425252 2.4419275 2.4033141 2.0860442 2.3085105 2.2856134 2.3620233 2.4438062 2.2792273 2.4812739 2.9265849 2.7891036 2.7929678 2.4720682 2.7435975 2.7155360 2.2865904 2.2425277 2.3744275 2.2122144 2.5619629 2.4930645 2.2236843 2.3290988 2.3117411 2.9450927 2.7216066 2.5915662 2.3672846 2.6915380 2.5706519 2.4676949 2.4841374 2.6055197 2.3804835 2.4222022 2.4701078 2.8299167 2.6893439 2.5352214 2.9156675 2.4789685 3.0570254 2.3637433 2.5522238 2.1389752 2.8477788 2.5476807 2.4085080 2.6893908 2.2435489 2.8671109 3.3302902 2.9232328 2.7809537 3.8709217 3.6127027 2.9273890 2.9559077 4.5142916 2.3924801 3.9834359 4.7459401 5.4162170 2.8319757 2.8821037 2.6180994 2.7159903 2.7286173 2.6573338 2.7930597 2.7920377 2.3682208 2.6444247 2.7860939 2.5459899 2.7483105 2.8045080 2.7892495 2.5649277 2.9487370 2.8569096 2.5004779 2.6978700 2.5101131 2.7746371 2.6867232 3.1270148 2.9553002 3.0531408 2.4914971 3.1411841 2.6211835 2.9778038 2.4454454 2.5417511 2.7899850 3.1562885 2.7107177 2.5674016 3.3231117 2.9279971 2.8205276 2.5206286 2.3991197 2.8238164 3.1284502 2.6808935 2.7575050 2.8785069 3.5098289 2.9727861 7.0951907 2.0358117 3.5439836 2.4736652 3.0347328 2.4616274 6.5143801 2.3970682 2.5814918 2.8009760 2.3284238 3.0550633 4.7184482 2.8440744 2.6674140 2.4939424 2.8699073 2.5940939 2.5780779 2.7094172 2.4279397 3.2347180 2.4873933 2.5713630 3.3447550 2.0721956 2.6586811 3.8794314 2.5409582 3.1366458 3.0401676 2.9171548 3.0437509 2.9879353 2.5164636 2.7431741 3.8690695 2.1399052 2.8606523 3.1310704 3.0172044 3.4498739 3.6168771 2.1822922 2.8662834 2.5100616 2.5981022 2.6279923 2.3512709 2.1768576 2.4072717 2.6919031 2.6745752 2.4235086 2.4969333 2.6709543 2.5964753 2.6045243 2.3463068 2.6413067 2.1869369 2.8032536 2.5773563 2.5221036 2.4327018 2.1606714 2.0970419 2.3008363 2.4515570 2.5115377 2.7968421 2.2390446 3.0524151 2.3732793 2.5524146 2.5079632 2.7063738 2.7345787 2.9592713 2.7028667 2.4463897 2.9232982 3.0558750 3.0584824 2.8764067 2.9576465 2.5551732 2.8234373 2.4541170 2.5667092 2.7072425 3.2345082 2.9861497 2.2331405 2.2101574 3.0346594 2.9213797 3.2139676 2.2631401 2.5275641 2.1799840 2.8318803 2.6154336 2.0405345 2.1721196 3.0219404 1.9697091 2.8493319 2.6863709 2.6391704 3.0056648 2.5940382 3.0362104 2.3916047 2.2591034 3.0023734 2.5739402 3.0668817 2.9313896 3.0607816 3.2401103 2.7200204 2.5356025 2.9470513 3.3620399 2.7418432 2.7203472 3.5874909 3.7929045 2.6493022 2.7767605 2.7791384 3.1196530 3.3394671 2.8238682 2.6835711 2.4647857 2.3253598 2.1081652 2.3136741 2.5985666 2.2318298 2.0326470 2.1105205 2.3538201 2.2357521 2.4608643 2.2399270 2.2665475 2.2111529 2.2790069 2.3410306 2.2732020 2.1924731 2.3573833 2.2987462 2.3407395 2.3057004 2.3918582 2.3916653 2.3444537 2.3229193 2.2496674 2.3373997 2.5839910 2.0700930 2.0360773 2.3470330 2.6752383 2.8575697 2.5380977 2.5877548 2.2624711 2.1873855 2.7291264 2.6479989 2.0139266 2.7693281 2.2307071 2.1066424 2.5924151 2.0522037 2.4215506 2.0970002 2.1154449 2.3008243 2.7170529 2.2131643 3.2362214 2.5835241 2.9165796 2.6898418 2.8831832 2.7042682 2.0618484 2.1301861 2.2337405 2.4984558 2.9691612 2.1026150 2.4952392 2.2564828 2.6075381 2.2173598 2.0402513 2.2163151 2.7622239 3.0071040 2.3570678 2.4287968 2.6557446 2.9497721 2.3199297 2.5206893 2.7287738 2.2598386 2.3258012 2.6599283 2.5644346 2.5418613 2.2102328 2.4801857 3.0877631 2.5949100 2.8061761 2.7851182 2.5436135 2.8912622 2.6178886 2.8862431 2.7950185 2.8386960 2.7630500 2.4390740 2.8119660 3.0020443 2.6723217 2.8609125 2.7999850 2.6391422 2.8646363 2.8378588 2.7128771 2.7560083 2.5872373 2.9418931 2.7028001 2.8880569 2.9993971 2.8533639 2.9553220 3.0098485 3.2745388 2.9377741 2.7786227 3.0703765 2.6161714 2.8141169 3.1478127 3.5677987 2.8963681 3.3062036 2.1537793 2.2362813 2.1420377 3.8387822 2.1983458 2.1617095 2.7513637 2.1768564 2.3501192 2.2064885 2.0555721 2.1661179 2.0708903 2.1804043 2.1374297 2.9642530 2.1777837 2.3070018 2.4145018 2.4317750 2.9897981 2.0185598 2.2014710 2.1184176 2.1805196 2.1375263 2.2037326 2.9690876 2.3478006 2.4902538 3.1156182 2.6745998 3.0534473 2.2918371 2.7357189 2.3666250 2.5759430 2.6467976 3.0017402 2.7883806 3.0671864 2.9516537 2.6587214 2.8399200 2.6035411 2.6665937 2.4038989 3.2374141 2.9430133 2.2676884 2.3478936 2.9780914 3.1026356 2.6606832 2.7794848 2.1450432 2.9999178 5.8231225 2.5423311 2.2238952 2.1194547 2.6982911 2.3478253 1.9404971 2.7698018 3.0686128 2.3653006 2.8663400 3.2664271 3.3327816 3.1760051 2.7432463 3.0876250 3.1042100 2.8073746 3.0369029 3.7394646 7.3166752 2.6418766 2.7426646 3.6666904 2.7699663 3.3680394 2.8250440 2.9397747 3.0832609 2.1625676 2.6423499 2.9071312 2.3893444 3.4835561 3.1367832 3.4143556 2.7858596 3.0419132 3.0949733 3.9592272 2.5421694 2.9179207 6.6494666 5.0730905 8.9999990 5.3067912 2.7853998 7.8832190 4.7860313 4.3456249 2.9745006 3.2826226 5.0691164 3.6091821 5.8918819 4.0878135 4.4056497 7.7495103 1.9670751 6.2300016 8.5752715 4.6793322 4.5491725 8.9916865 6.1278057 6.2057715 4.3355940 3.9028263 6.3862168 3.3450988 5.8871225 4.3294558 5.4591733 3.7165864 2.6536048 2.7602764 2.8370792 2.7129087 2.6695567 2.9044950 2.7501800 2.6044264 2.4452106 2.5531900 2.5813677 2.9380825 2.5799473 2.7578650 2.5663261 2.5015601 2.7942975 3.1196608 2.7438616 2.5457484 2.6806943 2.7295806 2.8502673 3.0126815 2.8485107 2.8647276 3.2049016 2.9793250 3.0152409 2.8663266 2.9773965 2.9263284 3.2392704 2.7818056 2.9784409 2.6798821 2.4605919 5.2535209 3.2339651 2.6280815 3.0990920 2.5451092 3.0937679 2.7307838 2.7548590 2.5877147 2.9104304 2.5124590 2.6301076 2.7663189 3.0828397 5.1688917 2.6834822 3.0521129 5.1888383 5.4189282 5.7036007 4.4790974 5.7204616 5.3057892 4.4653187 5.1608684 6.6623557 4.8806512 4.8326990 5.4375724 4.9342055 4.8105248 5.0057193 5.0051063 5.0717949 4.9854293 5.2254934 5.0456201 5.7457090 5.0982054 2.4279046 2.7047396 2.5786272 2.4502009 2.8054348 2.5022621 2.5470835 2.6454798 2.4231369 2.6413844 2.5881605 2.9652310 2.5146971 2.8187450 2.6772106 2.7575774 2.6382068 2.5159776 2.5356874 2.5936997 2.8076004 2.6140683 2.8760967 2.7023381 2.5561485 2.7976986 2.9032767 2.7021467 2.5171327 2.5457296 2.8856491 2.5293397 3.1370132 2.8221486 2.8757101 2.7359383 2.7604297 3.1406354 2.6002362 2.9729047 2.9818746 2.7686285 2.7278910 3.0138613 2.5111514 2.8747850 3.2805791 2.6306185 2.8862527 2.6754801 2.9562668 2.5968021 3.0796075 3.4217949 3.1847654 2.7884701 2.9828781 2.8619379 2.7525224 2.6513586 3.1160171 2.2873773 3.7594811 4.0412028 2.4765496 4.2873981 3.0741742 2.7762491 2.8905373 3.2082196 4.5788479 2.5815140 3.0437184 3.6852944 2.4704165 3.8831601 3.0204726 2.7674212 3.0551940 2.4287125 6.4373620 2.6640546 2.9814972 2.9105267 2.7804357 3.1061119 3.3611368 3.0729925 2.8664355 2.8163648 2.4165753 2.9464761 2.6249406 2.6817124 2.4141834 2.6874293 2.5456705 2.5745483 2.8007683 2.5896925 2.7941425 2.4224531 2.4135348 2.4030513 2.6580305 2.9389380 2.4998432 2.6532578 2.4496413 3.0051112 2.4057801 2.6007810 2.6486981 2.7653162 2.6874737 2.5405495 2.5919898 2.3530925 2.6362177 2.8720530 2.5247126 2.9804315 2.3922885 3.3081098 3.0965352 2.8400758 2.9414267 3.4980892 1.9441341 2.4541168 2.7361384 3.0921497 3.2833108 3.3394731 3.3775720 3.6852717 3.0487787 3.0183137 2.7206706 2.7166091 2.8870298 2.9989335 3.7701666 2.8385970 3.0503436 2.5186556 3.7780639 2.5759773 3.0560847 2.7159457 5.6412551 3.2790302 2.8653636 4.3312852 5.1512260 2.9856824 5.2127426 5.3143581 3.3263551 4.1436933 3.5690967 4.0318265 3.6737579 5.1914138 3.8399547 5.8085227 3.0279955 5.0196632 2.7280640 4.3614588 5.2313694 4.7878689 4.5824117 4.7789110 3.2911193 3.2450193 2.8930837 2.7658815 2.8795990 3.2162014 3.1157529 2.6360074 2.9864936 3.0509097 3.3292108 3.3745310 3.0043917 2.9474798 3.0779636 3.2445340 2.7731481 2.8101732 3.2264738 2.7839577 3.8294217 3.1381294 3.2483267 3.5422144 3.5679056 3.4512045 3.1029751 2.6203573 2.9274178 3.3195149 3.3916943 3.2473569 2.7983760 3.5038831 3.6623265 3.4636335 3.1541969 3.2236823 3.0686654 3.3093490 3.3556266 3.1618950 3.2586700 3.5697529 2.8767435 3.0330664 3.4644161 4.1383726 3.3909647 3.1367632 3.3061807 3.8897843 3.5440700 3.4619927 2.3474607 3.0840003 3.2806756 3.3034700 3.3310320 2.3800726 3.2885801 2.7404522 4.2379393 3.9666106 3.0737450 4.0110695 3.4710576 2.7989316 3.2100846 3.3629268 2.6819660 2.8748112 3.7250590 3.7572465 3.5265993 3.0581462 3.2475537 2.1421297 3.9296667 7.3366560 2.7697792 2.8980936 2.7755184 2.4700279 2.3791432 2.5474208 2.4940265 2.8114065 2.4647093 2.6807473 2.4543416 2.5873683 2.7854178 2.4915530 2.7951244 2.3472030 2.8069106 2.7023270 2.5039930 2.6339338 2.5789173 2.7174556 2.7625497 2.5425750 3.1320243 3.0619181 2.7899635 2.7571977 2.5850842 2.6498488 3.0682525 2.4905806 2.9367415 3.1060822 2.6491947 2.8187404 2.8152875 2.0966226 2.4835719 2.3790884 2.5365525 2.2683930 3.3584934 3.1375495 2.6676569 2.2989173 2.8280900 3.0079968 2.9738000 3.0515068 4.0222909 3.4256563 3.1060583 4.4466246 2.7246944 3.1011536 3.6815131 3.1258849 3.5989529 3.8173587 2.5291439 2.4800621 2.6802052 2.6755757 2.4645447 2.7164637 2.5006145 2.4319746 2.6105371 2.5354313 2.5571715 2.4873714 2.4267684 2.5399547 2.4865695 2.4520162 2.7931632 2.4839252 2.6889170 2.3880769 2.4459747 2.4443484 2.4924373 2.5211286 2.4592498 2.3964366 2.5579145 2.7346889 2.3986701 2.8522394 2.4703620 2.5056062 2.4236765 2.7313144 2.5597478 2.6580125 2.6744468 2.5650797 2.4455662 2.4413489 2.5865685 2.6043506 2.4637706 2.8173773 2.4835392 2.3385782 2.5239581 2.4909630 2.6629661 2.6946192 2.4844916 2.4174009 2.4398719 3.0029532 2.9597334 2.5838856 2.5638819 2.6131235 2.8394536 2.9375091 2.4489497 2.8310839 2.6436192 2.5618121 3.1150306 2.5457976 2.6158644 2.7947436 2.7571236 2.7286999 2.9189280 2.9136972 2.4904602 2.8672043 2.6872584 2.8918030 2.5904365 2.4426596 2.7184643 2.8287466 2.8271569 2.8881990 3.1542913 2.7178775 2.7791863 2.9843696 2.8914562 3.2642778 2.6682225 3.4610638 2.6043216 2.8790990 2.4880319 2.8613202 2.5827290 2.4690065 2.5999159 2.6964628 2.5382296 2.6352648 2.6466096 2.5516028 2.6968008 2.4602071 2.6531986 2.6155507 2.5889795 2.4752318 3.0120051 2.4709630 2.4153039 2.8978289 2.9649500 2.9164221 2.7962300 2.6373484 2.4905588 2.7965791 3.0087637 2.4224675 3.0128884 2.7993791 3.1138161 3.4656195 3.0743774 2.8767341 2.9140099 3.5716005 2.4425346 3.4970904 3.3711435 3.4239616 2.8348641 3.3522553 2.8179342 2.7989051 3.6018040 2.6674506 3.0576954 3.5417153 3.2181526 3.0304419 3.0744734 3.3917908 3.1345122 3.3368488 2.9430932 3.0363128 3.0251728 3.1582351 2.8280964 2.2814395 3.1480459 3.6169087 3.2040898 4.7063858 2.6975847 4.1490151 3.7030146 3.1237055 2.9845412 2.9206021 2.9144704 2.7285158 2.0128361 3.3183467 3.4513236 2.9131503 3.6747348 3.4677753 3.4918995 3.2431401 3.1912764 3.2991916 3.1833429 2.8549586 2.4859558 2.7741911 3.5376790 3.3372700 3.1057626 3.6063221 3.4009171 3.4415735 3.1986236 3.0836599 3.3718199 3.2448619 3.1681361 3.2683710 3.2435723 3.2948835 3.1000151 3.0093247 3.3884213 3.0072260 2.9832547 3.3254388 3.2356263 3.1736622 3.0774583 3.4012023 3.2413268 3.2042710 3.2200250 3.6129926 3.2367453 2.8920494 2.7908303 3.1126755 3.4129788 3.4124825 2.8182080 3.3081477 2.8650828 3.1770919 3.4106169 2.9811954 3.3167171 3.7794406 3.4404024 3.3284122 5.2924085 3.0859482 3.4915324 4.4173027 4.3656115 4.3754372 4.5331286 4.5680916 4.6010812 3.9265802 4.9272570 3.3336771 4.4254155 4.6795654 4.5666736 5.0930206 4.4131455 4.7836149 4.6348650 4.5603023 4.2575596 3.3863522 4.9579216 4.3187413 4.3321618 5.3127725 4.7002093 5.1177540 4.5534731 4.3343532 4.9510864 3.4313517 3.4643355 5.5377211 3.5929586 5.4010368 2.8392320 4.1994769 5.0759998 5.5330785 4.7290403 5.3067749 3.4599540 3.9801886 3.5960835 4.4698247 2.8947026 5.2511597 2.5299879 2.5924471 2.6575456 2.7187463 2.7369812 2.8478395 2.8154822 2.8440136 2.6057460 2.8536633 2.6092992 2.7800144 2.6434932 2.7207651 2.8584811 2.8376068 2.7699083 2.7706765 2.8444418 2.9927055 2.7534530 2.6246586 2.7304876 2.7073178 2.6344638 2.5282006 2.5221569 2.7949134 2.9149606 2.3533694 2.9814479 2.7301689 2.6432408 2.6102683 2.5900193 2.5567818 2.9414120 2.6979702 2.3105033 2.6917150 2.7896824 2.7013323 2.5277190 2.8052528 3.0655801 2.4942041 2.6872999 3.1256988 2.8662286 2.9646883 2.7727764 2.9093211 2.2503498 3.1730642 2.8855024 4.8897169 2.4820596 2.7327148 2.7118358 2.7952602 3.0626517 2.9204627 2.8898108 2.9479031 2.9970783 2.7859167 3.0618520 2.8407820 2.8161518 2.9787891 2.6831308 2.7590185 3.1480378 2.6588755 2.7877526 2.8781670 3.0194608 2.5408861 2.8602767 2.7381673 3.0887246 2.6803812 2.9381539 2.8278354 3.0118530 2.8936559 2.8397181 2.7346899 2.9209479 2.8645712 2.7680566 3.3013961 3.0150081 3.0162547 3.0237148 2.9542253 2.7129384 3.0009231 2.7019192 2.3700005 3.0391143 2.6748714 2.3991139 2.9622991 2.9989009 2.5594521 2.5251340 3.2525182 3.0544307 2.4950364 2.2955879 2.4268009 3.0001957 3.3545652 2.8033143 2.4523702 2.8200060 2.6008431 2.6306533 2.9448244 2.6611252 2.4892381 2.8124281 2.5535106 2.7918172 2.3534362 2.4133248 2.5814910 2.2340294 2.5505084 2.7545378 2.4996676 2.4349025 2.7667159 2.4739843 2.5304761 2.6585971 2.5605633 2.5157238 2.6148175 2.4679329 2.4055005 2.5931695 2.5119076 2.7901211 2.3997351 2.4293228 2.6265688 2.6596604 2.4239861 2.6529962 2.3254381 2.7169119 2.5884595 2.8062573 2.7502054 2.6975449 3.0408506 2.8292073 2.9630304 2.9853097 3.0249488 3.0113129 2.6014482 2.8517196 5.3569253 2.6919473 3.0379776 2.7026749 2.4928278 5.3195429 2.3811676 2.8761377 2.7127719 2.4134682 2.9454049 2.5711066 2.6595711 2.7152013 2.0129387 4.3778331 5.5457542 4.9785867 2.1771537 6.1797062 4.6794266 4.6275255 3.3426266 6.1943494 5.3345270 5.8472200 4.9826895 5.5301317 5.4011147 4.3386432 5.1320285 2.7772988 2.4416659 4.8348315 5.2820548 5.0300882 5.5750687 4.9181449 5.0796896 4.6654171 5.1581268 7.3773816 4.8041169 3.8271961 5.0309405 5.3850914 5.2680489 5.8207523 6.0338278 7.9963950 5.0020955 5.4018471 4.6938005 5.2120062 6.1532568 5.8289839 4.6859391 3.9366881 3.1044183 3.4007891 2.7466873 3.2921768 3.5915955 3.2097630 2.9847515 2.9831174 3.2273034 3.1484643 3.1060886 3.4488687 3.7491984 3.1393233 3.5534457 3.2137327 3.3266899 4.1007524 3.6699513 3.1882098 3.4913004 3.5662467 3.3062486 3.5924328 3.2766387 3.4258546 3.3023734 3.3016748 4.0440068 3.2256571 3.5857155 3.7321298 3.4336966 3.5855893 3.8113689 3.9880132 3.8332644 3.7754172 2.8495639 3.0207974 2.5013893 3.7848754 3.7215324 3.5285721 4.3019808 3.9187809 4.2650741 3.5875837 4.0565290 2.6226394 3.8729779 3.3402183 5.5863704 4.8474973 5.8660136 4.5752590 2.6978754 2.8236681 2.7616074 2.9205388 3.0100626 3.0521815 2.9828709 3.0679507 2.5940778 3.2735874 2.4229664 2.8528537 2.9878366 2.4729702 3.1595019 3.0208321 3.3639564 3.2317314 2.4010699 3.1220259 2.8530627 2.6445396 3.2521954 2.9407395 3.0269495 3.0096185 3.1117929 3.0444746 2.8137914 3.0854571 2.8811661 2.4972290 2.7664800 3.0824826 3.3381372 3.2522959 3.1750187 4.4255844 3.5030990 2.5988813 3.1588535 3.4763405 2.6806606 3.4880650 2.3777161 2.7506402 3.6845558 5.3743138 4.2149889 2.5373843 2.7869031 2.5165123 3.1688713 2.6206520 2.3627673 2.4071071 2.5334170 2.5236804 2.4555916 2.4325854 2.4568272 2.5275440 2.4573193 2.6219423 2.5667111 2.7533855 2.5040668 2.5067687 2.7468435 2.4568175 3.1354779 2.5663809 2.6156532 2.6647724 2.6175212 2.7293383 2.6984082 2.6204363 2.0124343 1.9865490 2.8477388 4.1342411 2.4758577 3.8594457 3.8594457 3.8515580 3.8515580 3.9029459 3.7910661 3.9986081 3.7939759 4.0742992 3.7641515 4.1678146 3.5883163 3.5883163 4.3150120 3.7128909 3.5990360 3.7806160 3.9953845 3.9953845 3.8466413 3.8466413 4.1155506 3.8079017 2.0174316 2.0174316 4.1730297 3.5980304 2.1173724 2.1173724 6.4479907 6.4479907 2.5188008 2.5188008 3.6470328 9.0000000 1.7112485 
BIGNAT016032_KOG0273                                                                                                                                   2.8402772 2.9456060 3.0328492 2.7750348 2.7808303 1.9269717 2.6931815 2.7495026 2.1765777 2.8440519 1.8123693 3.0547636 2.9103598 3.5691696 2.7373149 3.3998347 2.5282966 2.3505970 2.0882414 3.1353248 2.2979866 3.0435543 2.9892851 2.4046836 3.0677186 2.6167980 2.9084676 2.4396650 2.6071116 3.1616726 2.5822236 2.1307501 2.6268821 2.5737541 2.1703440 2.5355091 3.2293439 2.2765389 2.3879079 2.7303493 2.7630817 2.7507896 2.2874635 2.8026683 2.6826779 2.3520016 2.1549646 2.2734924 2.3165131 2.6348959 2.2635046 2.5035919 1.9958327 2.9099488 2.4412961 2.3774619 2.5832465 2.5462648 2.5310302 2.6479084 2.5638993 2.2154611 3.1515331 2.3505731 2.3800006 2.2662960 2.0596958 2.6472863 2.8921300 2.2140866 2.7275188 3.0441497 2.5430714 2.5987378 2.5782774 2.7417071 2.0507886 2.4288511 2.9809762 2.6170263 2.5390069 2.3955361 2.7340994 2.4567243 2.4380981 2.7645938 2.5355441 2.2985609 2.0483547 2.7219413 2.6066043 1.1341063 1.1461895 1.1730754 1.1784530 1.0876679 1.0762594 1.0912251 1.1906041 1.1199380 1.0889526 1.2168556 1.0609051 1.2124682 1.0289873 1.1756603 1.0574678 1.2039921 1.1280483 1.1479453 1.1653352 1.0750517 1.2765855 1.3050707 1.2700506 1.2706161 1.3656914 1.3133020 1.0889087 1.2659312 1.3601024 1.4114105 1.3512571 1.2761389 1.4711732 1.1816440 1.5149426 0.0000000 1.2210760 1.2502285 1.7373537 1.7496402 2.1927034 1.7294932 1.8565874 2.0732444 1.7138170 1.7357891 2.0257533 1.8832771 1.9240736 2.0047457 2.1113109 2.0050099 1.8757633 2.3003634 1.9934999 2.1349616 1.7073268 1.8202648 1.6914304 1.8402147 2.1077600 2.1265672 2.2233012 2.2436179 1.7534512 2.1840726 2.3348687 2.0259647 2.2223245 2.1984434 1.8569125 2.3893407 1.9887878 1.9778927 2.3280328 1.9431907 2.2588339 2.3320611 2.4864035 1.7880656 1.9936532 2.2823087 1.9312529 1.7052660 2.3224994 2.4200138 2.4772638 2.6139956 2.2228815 1.9302627 2.1043872 1.9087567 2.2558894 2.1794292 2.0430738 1.9711425 1.9066069 2.1492308 2.0031608 1.9769292 2.2535685 2.0705922 1.8135115 1.9169688 2.0308259 1.9750822 2.0390289 1.9771631 2.1714455 2.1282098 2.1969418 2.4080483 2.1776310 1.8950555 2.0615829 2.5113447 2.2107559 2.2352216 2.2730950 2.1056010 2.2392685 2.4067655 1.9578615 2.2574122 2.3072791 2.5514916 2.4645443 2.4175376 2.3005109 2.2412322 2.4496565 2.5067285 2.4721234 2.0871683 2.4474274 2.4013791 2.6086164 2.5383921 2.3325671 2.4332413 2.3993170 2.4834231 2.6828863 2.5289268 2.3939367 2.1723482 2.6547837 2.2505464 2.3600664 2.1960089 2.0011770 2.4515484 2.7855137 2.5041309 2.5009765 2.1874706 2.6544891 2.3701209 2.3747259 3.2992196 2.2696159 2.3379219 2.5212424 2.1714735 2.0767443 2.1588634 2.4849868 2.4434497 2.6590068 2.6377289 2.3919329 2.4523667 2.5422457 2.6013759 2.3201001 2.3343903 2.2326486 2.2030710 2.2693130 2.5023686 2.3667163 2.3537013 2.2908780 2.4143240 2.2314972 2.2994647 2.2005690 1.9053504 2.3111640 2.3396613 2.2640482 2.3621453 2.1575333 2.3840469 2.2848433 2.1228397 2.2536376 2.3227887 2.3334380 2.2243705 2.3713405 2.4215841 2.5093592 2.4635246 2.2369062 2.4912420 2.5406380 2.2642396 2.4874024 2.3972258 2.9526028 3.5420971 2.2563734 4.7593403 2.4048831 2.8315396 2.8634095 2.9131481 2.7530453 4.4074405 3.3632321 2.5544690 3.9942913 3.7230608 3.8832940 4.4425834 2.9434191 4.0399630 3.8984196 3.9578490 3.6857731 4.6179961 4.1062642 4.3291128 3.7613676 3.2532558 4.2426798 3.8254837 2.4604283 3.7798626 3.5152071 4.3533242 4.4582393 3.1216250 4.1089938 4.0308335 4.3091466 3.9146000 4.5815669 4.5207836 4.2896894 4.2571175 3.8891421 3.5286267 4.6194931 4.5486658 3.6945436 3.6924297 4.4707162 4.2749229 4.2813282 3.5321568 5.0170873 3.3126938 3.8425352 3.2561602 4.2391750 2.1742700 2.0904495 2.0519035 2.1960555 1.9640173 2.1484941 2.1223168 2.2500168 2.2602981 2.1078499 1.9964333 2.2892522 2.1680819 2.0878510 1.9447540 2.0729085 2.0898367 2.0546372 2.0476442 2.0977917 2.3365872 2.2660625 2.0114027 2.3542989 2.1023934 2.1438756 2.0993350 2.3098621 1.9651741 2.0680460 2.4227406 2.1376371 2.0373601 2.1487219 2.1248421 2.3000539 2.2204484 2.1861991 2.0286269 2.2152252 2.1478351 2.1220975 2.4263970 2.0548815 1.9987602 2.0781683 2.2765876 2.1606043 2.1399645 2.2684328 2.4022198 2.3525476 2.2714722 2.3784056 2.5986733 2.2207431 2.6538599 2.1552748 2.0389345 1.7923689 1.9735874 2.3134860 2.2823044 1.9302709 2.3651270 1.8584185 1.8884447 1.6431813 1.9740601 2.6298159 1.8421761 2.0583043 2.6844138 2.7083325 2.6823102 2.2618143 2.5140096 2.2395157 1.9192470 2.5331540 2.6595565 2.6808271 2.3363260 2.5550555 2.2359360 2.9395322 2.2338924 2.6075851 2.6577015 2.5989442 2.7985901 3.0546714 2.2469040 2.3660196 2.5053471 2.4926715 2.4642785 2.6551250 2.6985141 2.4280727 2.6095369 2.6361792 2.3253440 2.6453394 2.4966936 2.4028598 2.6718505 2.5977886 2.8353616 2.5545258 2.5342901 2.4540395 2.9230901 2.3913401 3.3558346 2.7203469 2.8674512 2.4510088 3.4141383 3.2145268 2.6302324 2.7523442 2.8693189 2.1180297 2.0534714 3.0714527 2.9731373 2.2987635 2.4095923 2.0817762 2.3657165 2.2058002 2.1327856 2.1631416 2.1834842 2.9602859 2.6117024 2.1880840 2.5528930 2.4811289 2.6418291 2.4411301 2.6768781 2.0269365 2.6805974 2.0965968 2.4777180 2.6194500 2.8101981 2.3890487 2.6298153 2.4910590 3.0024595 2.3915743 2.3724337 2.6473266 2.8635556 2.6097938 2.8886785 2.8224868 2.8579570 2.2646245 2.7019200 2.4496974 2.6890266 2.9401522 2.2148793 2.9618397 2.2146815 2.9203187 3.1908834 2.2146815 2.6762956 2.6915676 2.6686614 2.6590876 2.7304670 2.8260904 2.7843392 2.5005288 2.7428191 2.9529732 2.6122627 2.8739951 2.5143106 2.4945401 2.6051576 2.6653445 2.5941885 2.9014438 2.6175495 2.8459020 2.6047532 2.9519780 2.7706079 2.7957059 2.6791808 2.5845670 2.7580552 2.7429127 2.7492595 2.9156569 2.5438854 2.7380930 2.6495363 2.8308863 2.7111244 2.8847765 2.6118766 2.7961387 3.0832386 4.0093451 2.4562141 2.7194752 2.8149583 3.8309053 2.0985062 2.9326108 2.5951041 2.8648484 2.8050800 2.7520212 2.2705295 2.2278622 2.0954044 2.5307388 2.2442523 2.4385809 2.9648063 2.3806648 2.2425046 2.2688599 2.3097894 2.2434749 2.3691743 2.1948027 2.4178537 2.0675407 2.6228033 2.3990917 2.1162724 2.5888692 2.4730445 2.3386778 2.3829914 2.4813389 2.1481665 2.4814661 2.6807084 2.2134100 2.1680928 2.5181482 2.3779547 2.5363729 2.3685517 2.7325865 2.1379176 2.2085920 2.5565485 2.3387591 1.9223946 2.4432200 2.3536281 2.3984050 2.5645241 2.2173349 2.4459689 2.5566762 2.6816518 2.1602695 2.5568439 2.5124948 2.8257882 2.3650578 2.4753503 2.7870591 2.6742641 2.5546285 2.3985685 2.5236836 2.8193840 2.1975413 2.8627241 2.6903403 2.2625254 2.7421873 2.5128026 2.4717928 2.4363333 2.1874719 2.2331103 2.8694555 2.5923724 2.4621731 2.2789864 2.9593680 2.4165602 2.7344209 2.2233048 2.4882176 2.3679613 2.8379296 2.5421903 2.9108147 2.1153459 2.8989572 1.9924626 2.5788316 2.9460846 2.2377277 2.2267041 1.9870349 2.7669784 2.2043400 2.4801271 2.1181424 2.2193110 2.0463409 2.0711500 2.5115560 2.3096613 2.2380201 2.1735450 1.9711859 1.8598652 2.0229968 2.3150539 2.1236996 1.9294969 2.2614462 2.0091682 2.2378574 2.1546486 2.0514779 2.4186149 2.4254945 2.0780654 2.5810370 2.2565828 2.3261028 2.2592099 2.2703449 1.9578427 2.1315633 2.4104594 2.7390555 2.4943353 2.3731754 2.1078245 2.3897782 2.1879862 2.2996433 2.3107411 2.1370557 1.8326054 1.8594467 1.7691014 2.1196733 2.3196894 2.2787741 2.0229542 2.2540189 2.0890219 1.9936560 1.9885371 2.1670066 1.9102342 2.1767436 2.2099215 2.1843066 1.9683498 2.2215133 2.3675016 2.7125729 2.2971918 2.5114707 1.9428000 2.9309098 2.4227787 1.7919809 2.2056504 2.1635395 1.9553649 2.2360640 2.3708385 2.1856993 2.2277429 2.1518871 2.5592412 2.2837230 2.1711940 2.3201529 1.9995639 2.2765124 1.9883690 2.1848362 2.4775378 2.1598244 2.5048895 2.1398913 2.4369487 2.3670058 2.1379779 2.6299259 2.2204890 2.6161547 2.1246137 2.0345385 2.1171280 2.3727582 1.9999246 2.3064564 2.5825056 2.5300611 3.3522926 2.9317052 2.9575857 2.9937232 2.9980110 2.5845687 3.2699409 3.1175656 4.0298138 2.4724972 3.6258545 5.1951129 6.1011048 2.3975996 2.5329371 2.4744102 2.5526137 2.5685379 2.3747382 2.5514029 2.6225868 2.5049297 2.6094798 2.6078611 2.4211499 2.3875889 2.8514076 2.6656039 2.5350851 2.5822093 2.4589797 2.3381220 2.5525598 2.2496486 2.3449897 2.6414738 2.9163941 2.9854703 2.5460470 2.4739444 2.8260519 2.4610126 2.6399133 2.3658749 2.5164006 2.5228055 2.7366166 2.5554491 2.5124205 2.6536162 2.5500307 3.0004637 2.3751548 2.4323493 2.7055131 3.0603659 2.0577012 2.3162623 2.7636758 3.0953587 2.6865440 5.6526698 1.5672176 3.4191697 2.2855169 2.5307663 2.1884043 6.0242026 2.1427538 2.4441291 2.4534438 2.3486811 2.6062199 4.2370975 2.4169324 2.2736631 2.2619013 2.2228555 2.4852529 2.7250903 2.4084789 2.3599596 2.8188679 2.1928357 2.4114052 2.7993542 2.1964754 2.4344690 3.1082050 2.6699403 2.0487798 2.8360809 2.3979319 3.2122179 2.9944332 2.6026286 2.6615786 3.2590462 2.0269316 3.3399335 2.9903629 3.1255341 2.5982098 3.8985279 2.4635227 2.6358590 2.3053547 2.6855447 2.5902029 2.3235754 2.3600714 2.4989162 2.3995596 2.0937396 2.4700112 2.3553416 2.5588939 2.4203590 2.4877154 2.3180965 2.3452435 2.2455711 2.4883737 2.4007085 2.2215912 2.3204075 2.2278908 2.4997190 2.3543924 2.8414645 2.3985331 2.5635533 2.2368217 2.7431378 2.3975712 2.3764679 2.6869793 2.6565919 2.5071148 3.0801907 2.6996312 2.7293063 2.7406710 2.6693310 2.7500512 2.8964225 2.6022708 2.1813529 2.8836483 3.2214421 2.6569210 2.5187665 3.1773237 2.4481421 2.3025826 2.3069962 2.5036085 2.4695704 2.7463870 2.3341193 2.3617417 2.3347453 2.7268714 2.4485751 2.0891325 2.1805029 2.6836700 1.9206692 2.4713715 2.6873067 2.4798667 2.6392420 2.3918511 2.4792121 2.1483946 2.3395716 2.8730577 2.3244267 2.4026875 2.9943113 2.8077489 2.8099994 2.7583012 2.1701295 2.6045139 2.8194153 2.2969477 2.6705069 2.7262252 3.3680994 2.9272598 2.4844172 2.7825960 2.6756492 2.3120043 2.9776905 2.5557732 2.3548935 2.3701476 2.3367560 2.3353895 2.3875814 2.4138360 2.2201227 2.5835684 2.3645473 2.4869876 2.4053852 2.4900388 2.4008679 2.2637817 2.3984411 2.5288962 2.2937342 2.4053798 2.5888045 2.3689965 2.2866069 2.5245545 2.3924739 2.6414901 2.5362879 2.4632497 2.4366622 2.6198854 2.2739843 2.5231607 2.2211708 2.4823359 2.8345956 2.6788136 2.7656575 2.4027671 2.0570727 2.1456030 2.9915175 2.6881611 1.9777830 2.7885970 1.9747856 1.9304291 2.2531181 2.2575181 2.1214472 2.0704501 2.0469492 1.9827245 2.4893548 2.3092694 2.6861575 2.4471003 2.4481060 2.4846699 2.8407002 2.6603004 2.1354640 2.2261427 1.8937655 2.0957516 2.3926916 1.9514037 2.3725035 1.9951587 2.5603828 2.2633371 1.9167126 2.4597674 2.6800631 2.3784909 2.2932086 2.5077834 2.3145176 2.7772926 2.4714750 2.4740666 3.7616855 2.3533724 2.1370705 2.2693391 2.5617664 2.4262739 2.4671254 2.4430857 2.8274511 2.2345184 2.3574839 2.5099379 2.2884587 2.2717930 2.3510236 2.5603225 2.6983716 2.7974383 2.3842909 2.3289395 2.5181435 2.6166069 2.2937007 2.3836710 2.8113177 2.3175303 2.6732385 2.6024801 2.3672170 2.2302308 2.4283166 2.3809463 2.6444867 2.6825527 2.5682244 2.3466825 2.6973127 2.6036889 2.6973044 2.5189600 2.7353830 2.5087116 2.7381253 3.0582208 2.4893058 2.8162465 2.7439430 2.8048993 2.0684141 2.1185139 2.0760087 2.4860134 2.0522615 2.0509714 2.2768724 1.9420916 2.3038348 1.9957637 2.1027804 1.9904252 2.0013371 1.9002123 2.2101292 2.4758809 2.0885767 2.1824084 2.2599038 2.3097588 2.9763670 2.0903534 2.1579822 2.0819205 1.9104320 2.0890849 2.2156529 2.8409056 2.2160969 2.3886313 2.8491096 2.2666561 2.5441200 2.1565773 2.6560571 2.1736370 2.5304909 2.5043210 2.4624876 2.5053478 2.4537956 2.4440023 2.3735091 2.6831609 2.5149444 2.6062841 2.2728444 2.9535693 2.7400886 2.1846443 2.3318257 2.9072165 2.5660567 2.8187703 2.1710768 2.0293937 3.1060591 5.4497463 2.7544381 1.9616470 2.1715831 2.2682813 2.0703511 2.3091750 2.7312624 2.6334909 2.5787412 2.8506430 3.1790924 2.8981889 2.7455235 2.5730139 3.2829174 2.9385444 2.7544217 2.9526201 3.9690209 6.7100700 2.4614992 3.3064998 2.8810425 2.2736083 3.3936947 2.7260909 1.9524327 2.9541202 2.3965438 1.9947880 2.5720343 2.8644223 2.9820039 3.2806151 2.8059121 2.0323841 2.4170777 2.6271625 3.4545676 2.9394973 2.2976045 4.1873011 5.0568599 5.6943799 4.4406551 3.3021647 5.5523625 4.1218958 3.9234234 2.1936458 3.6873217 3.2940368 4.3936988 4.1834315 3.7305852 9.0000000 5.9055815 3.6053638 4.1323872 7.2157420 4.1662114 5.0475256 7.8588542 3.5114911 6.3751560 3.4512484 2.8379910 4.1954269 2.9298458 3.3584101 4.0814577 5.0790734 3.7897665 2.4482482 2.4921294 2.5124142 2.8792794 2.5016543 2.3314541 2.5903191 2.4279713 2.3828593 2.3196618 2.2241590 2.4347483 2.3090056 2.5328231 2.1802551 2.3162548 2.6308847 2.6754912 2.2029788 2.3977167 2.4036235 2.5565252 2.4725408 2.2335035 2.5546420 2.3992015 2.5276933 2.3539996 2.3157235 2.4679678 2.2671055 2.5934495 2.7895044 2.5972358 2.5729514 2.3219500 2.0923375 5.0135460 3.0186279 2.1272785 2.4668205 2.4473700 2.4466175 2.5855527 2.6590859 2.6124163 2.4410421 2.2138096 2.5901762 2.8184035 2.4468556 4.3469258 2.6468794 2.8975955 4.0368745 3.9107887 4.4617665 4.4405336 4.2274855 3.8579979 4.0848470 4.4346092 4.6306494 3.9292441 4.0700765 5.3722016 4.2133427 3.9784796 5.2937449 4.0716075 4.5014096 4.5861177 4.6531018 4.7267567 4.4583942 4.0093049 2.6229774 3.0513258 2.6592026 2.5510441 2.7552542 2.4224732 2.5447275 2.6097806 2.5514384 2.6091851 2.6699749 3.0266127 2.5991282 2.6122896 2.4966529 2.5346310 2.5065641 2.6800824 2.6803720 2.5812436 2.9727662 2.4532595 2.8481195 2.6225487 2.7883421 2.5430438 2.8486222 2.6657870 2.4712445 2.6833171 2.7078181 2.4097242 2.6432181 2.7629632 3.0445499 2.5477924 2.4258291 2.8768786 2.5034080 2.7295065 2.8247636 2.8249643 2.6450058 2.6224923 2.7668156 2.7334807 3.0123491 2.7897908 2.7609786 2.8922013 2.8099656 2.1980021 2.8694647 3.3096789 2.9590074 2.9930416 3.3441476 2.8567787 2.7402274 2.6058930 3.2712082 2.4700817 3.2506455 3.2523735 2.5378410 3.5261665 3.4068518 2.7113350 2.7539308 2.8872508 3.6949826 1.9376175 3.5497635 2.9032864 3.1566098 3.3656502 2.6662353 3.4143735 2.8077504 2.2417250 7.1939934 2.5805679 2.8080346 2.5629887 2.4564890 2.5466122 2.9210713 2.7738509 2.6593607 2.5619130 2.3447798 2.4681873 2.2992894 2.4142456 2.0533277 2.4368035 2.9467132 2.5275691 2.3769540 2.4174876 2.3235315 2.3782778 2.4091779 2.4085152 2.4656631 2.5886472 2.0072345 2.6245670 2.3655735 2.5821342 2.3693692 2.6550334 2.6652338 2.4183789 2.4919879 2.8224383 2.3480660 2.3050406 2.4724643 2.4301041 2.1864467 3.1227600 2.6889945 2.8186996 2.5916379 2.4396543 2.7123527 2.8594303 1.6728096 2.6804634 2.5400715 2.8304041 3.1266461 2.8806943 3.4426942 3.8699146 3.0467636 2.7587636 2.6788746 2.7428861 2.5531807 2.2861555 3.5234889 2.8577895 2.5146552 2.6076558 4.0982374 2.5246250 2.7193965 2.7315982 3.6557932 3.7730803 3.1951997 4.1590176 4.3383084 3.9243230 3.5897852 4.7966177 3.3703533 3.5177728 2.8601020 3.3364078 3.3843949 3.6342013 3.3212057 3.4175877 2.9101430 3.1431694 2.3021773 2.6991558 3.4710201 3.3312523 3.4814734 3.6395734 2.6794642 2.5606200 2.4675295 2.2393866 2.7261570 2.8557669 2.6792148 2.1399492 2.5530129 2.5937591 2.6660750 2.8287353 2.5949259 2.3805190 2.6419601 2.8220512 2.6200851 2.5537912 2.7575726 2.6845073 2.7094220 2.3732378 2.9134482 2.6090125 3.4031146 2.7158872 2.8248660 2.2398869 3.0945101 2.8523428 2.7129919 3.0958168 3.3290588 2.4465277 3.3590963 2.6568940 2.5215800 3.1077095 2.8542954 3.4982118 2.8257273 2.9999528 2.8421802 3.0801106 2.7605564 2.4661346 2.9649485 2.7043773 2.8329520 2.7920730 2.7504437 3.0667782 2.7388757 2.4809514 1.9044038 2.0279713 2.8401620 2.5222367 3.6798464 2.7861557 2.6002426 2.5459023 2.8908413 2.8633848 2.5168090 2.9705895 3.4157483 3.1644954 2.9152988 2.5980783 2.6741758 2.8004160 3.1614065 2.4051675 2.1806345 2.6350110 3.0776428 2.0032955 3.4034302 5.8835132 2.8187651 2.4970411 2.6295878 2.5972529 2.5054478 2.6278865 2.5979256 2.8195163 2.6503209 2.8679137 2.6895033 2.9038210 2.7291591 2.4507231 2.7386115 2.7458277 2.7559074 2.6450910 2.4911361 2.6611125 2.9263177 2.8392482 2.7711845 2.5213043 2.9173476 2.9900562 2.9454214 3.1539818 2.8484297 2.7322312 2.4937913 2.5982656 2.8709525 2.8567971 2.6801675 2.6212329 2.7091893 2.2067114 2.6192795 2.6323397 2.5401817 2.4901851 2.8511958 2.7382429 3.0649451 2.2218356 2.5700405 3.0579840 2.7690563 2.7346831 3.4173802 3.1329195 4.2572332 3.2483970 2.2665864 3.1129928 3.2205974 3.4600514 4.0995658 4.2623482 2.1398696 2.4186460 2.3686492 2.0955083 2.6260037 2.0151107 2.0716624 2.1855495 2.2152067 2.4242251 2.2229506 2.2741881 2.4089958 2.2518983 2.2999156 2.4160521 2.2910448 2.3009252 2.5951879 2.4141007 2.2736591 2.0522962 2.5033464 2.5512691 2.1706375 2.2201625 2.4013570 2.3255187 2.6713761 2.3769456 2.3648658 2.3637797 2.5869119 2.4215390 2.4149636 2.4342184 2.4030162 2.4048676 2.4487332 2.6675741 2.0844062 2.4538083 2.5639631 2.4328767 2.3868105 2.6175895 2.7655783 2.2376753 2.5107259 2.6587565 2.8443763 2.2698249 2.4283505 2.7056965 2.5683250 2.5260959 2.6319859 2.3500988 2.6185077 2.9334838 2.3507874 2.6720563 2.6735885 2.2973657 2.8267246 2.6190291 2.3883528 2.8331415 2.6769103 2.5962552 2.5638653 2.4663048 2.6172893 2.8483713 2.7106888 2.5705559 2.4392075 2.2866981 2.9337732 2.5651865 2.6850706 2.8000759 2.7869094 2.6859457 2.6894456 2.5827058 2.7981815 2.2774781 2.7847814 2.9743620 2.1395964 2.4356781 2.4166194 2.5762503 2.2739501 2.2630843 2.2032309 2.2656542 2.2092634 2.2391887 2.3339265 2.3082891 2.3393396 2.1234665 2.4563742 2.5326773 2.3678229 2.4284722 2.6564795 2.6516091 2.1474896 2.5738217 2.4725582 2.4384103 2.4894466 2.6587274 2.2856498 2.3056323 2.4649707 2.4566339 2.9175752 2.5602190 2.8731976 2.9809486 3.4230061 2.4657459 3.0049622 3.7217605 2.3971515 3.1835739 2.8043694 3.3608510 2.3160065 2.6276469 2.0168851 2.4220850 3.3813328 2.8415279 2.8134280 3.2340621 2.8157431 2.9135608 2.7047149 3.2976023 2.7972159 3.0353823 3.0723317 2.8270140 3.0563981 3.1095565 2.8992005 2.1815502 3.1596426 3.2910190 2.4479174 3.4828359 2.1786757 3.7029783 3.4156011 2.4073350 2.8106641 3.5437184 3.3781348 2.6847701 1.9356683 3.3640911 2.8628063 2.7112503 3.2871463 3.8756982 2.6547356 2.6118053 3.1163435 3.9213912 3.2316240 3.3029708 2.5629205 3.0874319 3.6179123 3.5494304 2.4480040 3.2536208 3.4162902 4.1502711 2.6642504 2.5603012 2.7712677 2.8325651 2.6767177 2.4539716 2.6318415 2.5690302 2.5352279 2.6396909 2.8428675 2.7086341 2.5219983 2.7177322 2.6551907 2.3792275 2.4633504 2.6958922 2.7200762 2.2778760 2.5540746 2.9205241 2.5479217 2.7504516 2.6073572 2.5443466 2.6304736 2.8586739 2.8181746 2.8308708 2.5231862 2.6811446 2.7446961 2.5560881 2.8333654 2.9280492 2.9733129 2.6291465 4.3807193 2.6516930 3.0253174 3.6917426 3.5952642 3.7650576 3.7023325 3.9036953 3.8988077 3.1726205 3.9344475 2.8543216 3.8889075 4.2825453 3.8831382 4.1462844 3.5573531 4.0344481 3.8361775 3.7118932 3.7927714 3.0195482 4.3270931 3.9066892 3.5682542 4.5945798 3.5389992 4.3098990 4.0462746 3.3897173 4.1096554 3.0394984 2.5181368 3.9402070 2.4477486 5.0772140 2.4847925 3.1176513 4.2577845 4.2699458 4.3947555 4.3001351 2.8772504 2.9009601 3.0253972 3.4589050 2.9859401 4.3122080 2.3044492 2.1783943 2.4074893 2.2947305 2.2464410 2.1199512 2.2484448 2.1808902 2.3385801 2.2706551 2.2121746 1.9748947 2.2335615 2.1393385 2.0929077 2.1377054 2.4023601 2.1699927 2.1512419 2.3008180 2.3996034 2.4028974 2.4401087 2.1223622 2.3230570 2.3743419 2.0699117 2.2385016 2.5744673 2.0356828 2.3903978 2.3070401 2.2989424 2.2172252 2.2278491 2.0566821 2.6774607 2.4217484 2.1498195 2.2886491 2.3891599 2.2145449 2.3174250 2.4302495 2.2852706 2.4721921 2.3265870 2.2950202 2.5062340 2.6196726 2.4083196 2.1644588 2.2655047 2.5054429 2.2824086 3.2766585 2.3596461 3.2239017 2.6685279 2.8223870 3.0329991 2.8363508 3.0617287 3.1291399 2.9376779 2.8602117 3.2247052 2.6804399 2.9943475 2.9264525 2.8941894 3.0324575 3.0104697 2.5524298 2.8165010 2.7844264 2.9390229 2.6450910 3.0185710 2.7072301 3.0608082 2.8083257 2.6166963 2.8442983 2.7784322 2.9172826 3.1978222 2.9362403 3.0698383 2.9467311 2.8025357 2.9992742 3.2679243 2.5433907 3.1136891 2.6963441 2.8197786 3.2436878 2.6115876 2.5730184 3.1976525 2.7424046 2.7419293 3.1313848 3.1262155 2.9996216 2.9776198 3.2851683 3.2849864 2.5812623 2.7771265 2.5635101 2.7443196 3.4053580 2.8264628 3.0626533 3.2285651 2.8744559 2.8587456 3.3788384 2.7175175 2.8198231 3.1787786 2.6372918 2.5441011 2.8146506 2.9540111 2.4764235 2.8193234 3.0625494 2.8557629 2.8697893 2.7751095 2.8092669 2.8623226 2.8695467 2.8486645 2.3557733 2.1449775 2.3668754 2.0928520 2.2639297 2.2611184 2.3366001 2.4009016 2.1895674 2.2080302 2.4775458 2.5919350 2.3612878 2.6345425 2.3596933 2.5891400 2.1698703 2.4480953 2.4638418 2.4657674 2.7737129 2.5730830 2.7996342 2.7175640 2.2513089 2.7166383 2.4908109 2.7936829 4.7431067 2.4098790 3.0503707 2.5752215 2.6425774 5.5292899 2.8142083 2.6263715 3.1246073 2.5368903 3.2093888 2.5754603 2.1324706 2.4239665 1.7533839 3.8606998 4.4463720 3.5019374 2.4826706 4.7185193 4.2109776 3.2761894 2.9586855 3.8755225 4.2109324 3.6457318 4.1936889 3.8011531 4.3557488 4.2346106 3.1954807 2.4926455 2.3995249 4.3528777 4.4081412 4.4234239 3.5006494 3.4275198 4.9931405 5.2650114 4.7129575 3.2215797 3.4834494 3.5358887 3.5815341 3.6622777 5.7384526 6.7852728 6.5430348 4.7757377 4.6919409 4.8336114 5.2101820 4.0110722 5.0829604 4.5411629 4.5927276 3.8595107 2.7825051 2.9932048 2.5512882 3.0421047 3.4609719 2.7771585 2.6043442 3.1785079 2.7228588 2.8335345 2.8154388 3.2084945 3.0460148 3.0746617 3.2489997 3.3633900 3.0738336 3.4427930 3.1692183 3.4456354 3.2237426 3.0551583 3.2807627 2.9722324 3.2003618 2.4829351 3.3151473 2.9389926 3.3228023 3.0273268 3.1982258 3.2167818 3.2528320 3.1379419 2.9674634 4.4163074 2.6296883 3.7508421 2.5554378 2.8562893 2.3599275 3.0989625 3.5472787 2.5320899 3.5102692 5.4004752 3.2830603 3.0757410 3.5520873 2.6855391 3.6091176 3.1237120 5.5359427 4.4353492 3.7405787 3.5955258 2.8667422 3.0448265 2.8153539 2.7481038 3.1503865 2.8380145 2.9805076 2.9207527 2.8275937 3.2370792 2.6214457 3.1825712 2.7620150 2.9332767 3.5085318 3.3718977 3.7147686 2.7541643 2.4744651 2.8200185 2.7623766 2.7445154 2.8049916 2.9819211 2.6405574 2.9396064 2.7870575 2.8128668 2.8410165 2.4177920 2.6691390 2.5538471 2.8591092 2.6879237 2.9219882 2.8132748 3.4226691 4.5388883 3.5339175 3.0273881 3.7173535 3.4899993 2.7226119 3.3345335 2.4306929 3.2531604 3.5595303 7.3294022 3.7142600 2.8383360 2.7645581 2.8185406 2.9797875 2.4568048 2.5810004 2.5588107 2.6460174 2.6983715 2.7778104 2.6063951 2.6197820 2.6998459 2.4743017 2.9169974 2.6541264 2.7181623 2.5010535 2.7527095 2.7667584 2.2824063 2.8256106 2.5906211 2.6286569 2.6716309 2.7910332 2.7371533 2.8207749 2.6977250 1.7063704 1.8497870 2.5624709 3.0017925 2.7639318 3.1110835 3.1110835 3.1175016 3.1175016 3.1130262 3.0719567 3.1965663 3.3991621 3.2704268 3.1309086 3.7289941 3.9661142 3.9661142 3.6370329 3.6247600 3.6412401 3.7895805 3.4330218 3.4330218 3.4026138 3.4026138 3.3949015 3.4456615 1.9266794 1.9266794 3.8366044 3.5054017 1.9139744 1.9139744 4.7365485 4.7365485 2.3218802 2.3218802 3.4511320 4.7957124 1.7165780 
PLABRA007488_KOG0273                                                                                                                                   3.0459810 2.7800568 2.9352155 2.8219061 2.7798536 2.2199430 2.7755910 2.5101686 2.3429987 2.9264943 1.9927690 3.0808638 2.7552589 4.0456468 3.0286217 2.8602035 2.2546565 2.2417352 2.0850916 3.0629977 2.1445849 2.9501470 3.6760211 2.2484153 3.1660901 2.5215048 3.2487229 2.5807853 2.5108088 2.7819128 2.8178480 2.0390381 2.7117057 2.5288182 2.5532716 2.7313024 3.3566367 2.3562822 2.4277476 2.7383765 2.9722031 2.6295275 2.4040312 3.2325662 2.8488426 2.7195607 2.1571345 2.0263016 2.3790400 2.6863871 2.6209328 2.3612855 2.3402076 3.0168119 2.4050761 2.4703334 2.8345245 2.4789028 2.9861394 2.7738682 2.2995771 1.9498956 3.0636752 1.8965370 2.6466939 2.5627762 2.0611319 2.5992251 3.0255480 2.3093579 2.8946457 2.8042469 2.5206185 2.5505939 2.6334157 3.0713823 2.0607989 2.5815693 2.9749195 2.7296776 2.5172096 2.6489106 2.3534511 2.6921670 2.8359082 2.1308265 2.3205256 2.3462280 2.3293101 2.7558169 3.0288325 1.2550869 1.2674245 1.2714427 1.3265745 1.1784678 1.2109976 1.2401295 1.2668836 1.2454152 1.2977367 1.4340138 1.3189029 1.2587990 1.2329232 1.2404590 1.2764390 1.2448582 1.3127215 1.2475066 1.3097296 1.3408135 1.3070774 1.3777787 1.3527427 1.4218820 1.4081475 1.3102950 1.2515207 1.3974484 1.4458931 1.3204684 1.4355705 1.5248073 1.5275247 1.2808446 1.5868688 1.2210760 0.0000000 1.2946479 1.8588314 1.8639684 2.2256860 1.9954433 1.9051022 1.9498652 1.9067061 1.7223096 1.8827200 1.8925589 1.9306317 1.9326892 1.7733511 1.9600036 1.9588775 1.9258153 2.0151643 1.6971195 1.7914603 2.1675908 1.8734957 1.8798460 2.1175911 2.0540490 2.3178595 1.9892139 1.7489482 2.0717878 1.9996572 2.2403553 2.0401554 2.0748083 2.1602769 2.1448677 2.1223230 1.9088473 2.1839127 1.8410197 2.2584661 2.3282789 1.9619214 1.8538939 2.0354063 2.3493362 1.8418068 1.9021864 2.3976919 2.3397677 2.0421046 3.2082601 2.3147766 2.0402672 2.5316637 2.2346413 2.3275325 2.1115526 2.2413844 2.2064634 2.2518640 2.3651938 2.2959005 2.2436137 2.4480280 2.3458656 2.2747140 2.2331315 2.2458988 2.1442685 2.1719871 2.4253187 2.4441566 2.5158197 2.2673374 2.1822929 2.3406847 2.0433067 2.4211030 2.2416136 2.2519633 2.6803535 2.3245277 2.2777837 2.3686098 2.5825984 2.3638086 2.0930248 2.4391574 2.4580219 2.6999561 2.8256483 3.0682228 2.5217263 3.0508406 2.6760747 2.4436114 2.5133844 3.1622555 3.0995059 2.8683741 2.4693098 2.8275678 2.5577947 2.4539738 2.9400525 2.6861608 2.8537353 2.9706063 2.5163205 2.9553496 2.5413675 2.8443165 2.3255708 2.7334746 2.7610078 3.0833076 2.4450356 2.6166333 2.3789838 3.3767443 3.0401353 2.7221034 3.1899530 2.7788941 2.5229790 2.9149649 2.5921355 1.8933398 2.7635048 2.9868377 2.6032111 2.4921463 3.1991644 2.8003479 3.1464999 3.0373933 2.8788231 2.6268707 2.4516627 2.4941945 2.5010955 2.5633489 2.2870116 2.6516575 2.6588203 2.8052972 3.0150930 2.6863791 2.5993810 2.4595111 2.6149954 2.7837094 2.6425913 3.0022724 2.6549962 2.2176808 2.5144772 2.6522964 2.8756273 2.5073318 2.7542293 2.6839885 2.5679367 2.6491134 2.7953276 3.1661032 2.9918756 2.1154942 2.7974164 2.3788982 2.6497220 2.8643556 2.6472826 2.5498516 3.0587259 3.3108875 6.9446680 2.6349442 3.0184015 3.6360027 3.1204017 3.0802291 4.5630226 3.3303873 2.3623254 4.5506801 3.5056524 4.0388259 4.8967999 2.9094724 4.7797642 4.7012947 4.5581753 3.7486009 4.1196411 4.3281333 6.3111692 4.1092142 2.9674178 4.3208882 4.0433108 2.0065131 4.5656457 4.4775154 4.9802717 4.5019469 2.9586601 4.5801389 4.2903200 5.1381766 4.2620644 4.6719154 4.4665222 5.3780787 4.9086164 3.6783601 4.0924769 4.9595770 5.3673559 4.1892610 4.7573970 4.3789857 3.9291947 4.4414631 3.4082071 5.2423339 3.4257629 4.9872203 4.4917708 4.5139588 2.0270312 2.0593330 2.1849028 2.0478751 2.0822975 2.1218466 1.9300707 2.1612692 2.0671048 2.1677032 1.9435162 2.2033821 2.1460306 2.2618956 1.9050267 2.0075956 2.0103371 2.0609665 2.2796011 2.0344806 2.2314210 2.2873383 2.1070252 2.4427594 2.0345369 2.1789398 2.1824725 2.2142791 2.0011556 2.2848129 2.1404590 2.4568475 2.1026976 2.1539588 2.1486089 2.1051577 2.6500592 2.2239978 2.2382490 2.4913515 2.3456410 2.2557989 2.1776366 1.9093942 2.2480128 2.2346913 2.5021616 1.9651680 2.0949965 2.3545196 2.7272183 2.7052541 2.2254348 2.4240000 2.5920601 1.7896959 2.6539412 2.0834155 2.1553293 1.8092226 2.0086296 2.4359321 2.5696557 1.7033236 2.5885628 1.9615024 1.6151605 1.6681264 1.8195991 2.4745880 2.0356959 2.2939233 2.4993210 3.1827594 3.1441532 2.8026557 2.0587351 2.7083796 1.8295475 2.5262384 2.8094131 2.9487116 2.2395564 2.5484448 2.3557678 2.8206269 2.2512410 2.4757181 2.7133946 2.4964004 2.4231461 2.9164444 2.3628953 2.3102891 2.2792952 2.3201048 2.1692935 2.3938393 2.8737932 2.5407226 2.6760647 2.4714159 2.4658451 2.6179778 2.4806326 2.4380055 2.5340052 2.5061969 2.4965859 2.7172955 2.8435241 2.7404287 2.7160151 2.2789405 2.9948245 2.6541620 2.9613526 2.4971424 3.1117439 3.2136410 2.3821480 2.9155791 2.7296452 2.3230951 2.2478570 2.8350581 2.9810720 2.4312854 2.4353686 2.1806639 2.4321336 2.3574168 2.5497047 2.5262243 2.3370596 2.5009046 2.7127174 2.5202268 2.5855186 2.9723376 2.7709835 2.5372960 3.1117842 2.1175271 3.0182880 2.1202294 2.5311700 3.0801339 2.8629536 2.6948816 2.7837310 3.0334443 3.1338733 2.6902322 2.3732473 2.8245309 3.2943890 2.7903124 2.4033406 2.7555377 3.5225268 2.2674001 2.9720061 2.6436041 2.7231915 3.2292416 2.4006864 3.1890879 2.3450350 3.1722469 3.5782075 2.3450350 2.9605461 2.9488306 2.8703518 2.7517934 2.9888102 2.9371269 2.7400332 2.7310175 2.7320498 2.9970634 2.9137505 3.0595341 2.8756250 2.7677363 2.9629610 2.8819402 2.7720381 3.2813191 2.7623149 2.9905888 2.6245015 3.0242208 3.0382748 2.6153032 2.8917444 3.0982743 2.8531820 3.0155708 2.9385082 3.2055566 2.9129218 3.0744125 2.4387973 3.3283354 2.8235481 3.1730990 2.8271419 2.5249308 3.4970271 4.0062341 2.5773633 2.7657984 2.5596137 3.8818159 2.0480063 2.3099777 2.9576164 3.0688635 3.0639261 2.6374246 2.4748638 2.4542660 2.5431854 2.7834202 2.4130480 2.5680093 3.1563864 2.4846061 2.5525014 2.4663766 2.4884855 2.2390707 2.3632867 2.5721515 2.5527556 2.2588339 2.8875424 2.4600331 2.4226936 2.9932405 2.7067968 2.6437821 2.6476331 2.6200836 2.5196266 2.6659016 3.0676483 2.3290156 2.6784027 2.5810164 2.7224610 2.4309099 2.9913288 3.0324175 2.0713454 2.2924203 2.4525675 2.2560837 2.1797323 2.3962273 2.4800290 2.4834295 2.2774356 2.5795573 2.3683652 2.4736079 2.8677677 2.4106957 2.4764324 2.4940537 3.0398714 2.7023184 2.4460401 2.9605537 2.7624728 2.8237384 2.7356824 2.8336692 2.9768280 2.1196740 2.9553704 2.9953274 2.3959556 2.9363949 2.9618459 2.6604022 2.5844779 2.3858291 2.4281842 3.0115781 2.4821616 2.6767024 2.6262168 3.0038088 2.6945699 2.8399616 2.4211197 2.7699515 2.8392238 2.8120969 2.6830666 2.8094293 2.4930488 2.7563257 2.2007348 2.8108361 3.1239688 2.1086127 2.2214824 1.9400428 2.5523510 2.1623342 2.5661532 1.9951559 2.2392174 2.0025704 2.0026155 2.6128868 2.1601064 2.2691857 2.0364289 2.1566948 2.0056375 2.0541967 2.0616780 2.1494555 2.0956436 2.1399670 2.0044353 2.0944775 2.4178201 2.0658143 2.3340121 2.1533017 1.9246595 2.5362041 2.3958710 2.2958720 2.1529760 2.3702445 1.9501886 1.9957546 2.4010934 2.6131540 2.6225687 2.6313901 2.3780963 2.3091480 2.0703594 2.4214558 2.4621450 2.1198455 2.2002010 2.0991708 2.0639489 2.1476527 1.9250472 2.1754745 2.2947639 1.9468121 2.0655807 2.2043941 2.0841120 2.3034403 1.8553639 2.0225617 2.2155353 2.3786476 2.0332044 2.1675480 2.3124434 2.7862516 2.5501809 2.5272081 2.3104552 2.6043801 2.4497220 1.8005415 2.1367882 2.3708227 2.0130521 2.4590567 2.3727766 2.0026502 2.3915510 2.3756841 2.6362717 2.4721329 2.7329138 2.6045929 2.6401741 2.5900748 2.1680739 2.1933367 2.3015228 2.1372942 2.2920497 2.0844994 2.4438362 2.2339970 2.1824086 2.5005275 2.4370502 2.7884285 2.0525447 1.6850955 1.8053216 2.5755816 2.5067196 2.3476338 2.9134229 2.8157103 3.1403309 2.7310206 2.9825750 3.2381802 3.7613383 3.1438793 3.1506780 3.1639301 5.0272134 3.1756240 3.7914437 4.7434985 4.3895591 2.6631416 2.6756942 2.8650053 2.9146387 2.6384711 2.9074820 2.7258861 3.0218367 2.3525315 2.7107368 2.6315911 2.6249008 2.6886319 2.6683427 2.6267209 2.9862859 2.9980849 2.6826638 2.7127230 2.7569417 2.6708560 2.5950144 2.6886376 3.0975749 2.8277479 3.0790550 2.4493186 2.9313613 2.8198810 3.1022580 2.9084699 2.7581764 2.8061049 2.7164271 2.5999189 2.6731903 3.0508349 2.7516054 3.1741392 2.7044848 2.5553825 2.7413975 3.3150537 2.6310024 2.7130675 2.8433240 3.7093018 3.0077374 5.5960786 1.9931916 3.2251761 2.8614046 2.6978869 1.9872102 5.9282691 2.4431002 2.3332189 2.4529774 3.0305094 3.0704376 4.2969635 3.2302896 2.4278296 2.3623824 2.4852904 2.4010124 2.9261653 2.5381073 2.5427619 3.3225925 2.7795811 2.2916431 3.0301954 2.5743006 2.7426111 2.8780869 2.9410923 2.0834196 3.2697542 2.7262806 2.7056993 2.9625284 2.5873474 2.6721917 3.6276360 2.6899145 3.4330610 3.7321624 3.3530126 3.7895696 4.0906197 3.2196762 3.9830919 2.2838677 2.6294465 2.7059501 2.5003151 2.3615547 2.4395033 2.4630781 2.3198759 2.3299156 2.4154630 2.8807576 2.5133041 2.4783685 2.2526431 2.5774305 2.3795727 2.3981146 2.5883953 2.3295151 2.4410813 2.3995048 2.3772047 2.3075042 2.3358706 2.5300776 2.3782519 2.3322019 2.7963964 2.6915419 2.4458965 2.9528760 2.7351430 2.7288457 2.8178282 2.5819950 2.7651453 2.7857604 3.0703795 2.3977389 2.6885156 2.6398589 2.1202768 2.8572109 3.4528502 2.2521621 2.2525400 3.1789497 2.7151888 2.3424672 2.2457712 2.3497435 2.6897061 2.8585139 2.5930964 2.4487550 2.3871007 2.9765485 2.5384876 2.1858479 2.5287113 2.9821646 2.0735408 2.6465604 2.9623678 1.8276667 3.0202013 2.5168281 2.6739921 2.4949987 2.5682897 2.9145403 2.6563561 2.7236176 2.5379155 2.5259845 2.9845896 2.4244614 1.8540479 2.3279015 3.2694700 2.0860112 3.0655343 3.1126500 3.4995855 2.8357382 2.7080720 3.1885512 2.8823712 2.6788588 3.0286360 2.8248055 2.7612075 2.8407299 2.8950865 2.6467381 2.7824697 2.7556011 2.6545307 2.6430987 2.8259518 3.3157607 2.8193644 2.5401300 3.0037081 2.4583004 2.9023240 2.9798002 2.6369375 2.7876256 2.7445972 2.5113725 2.7621318 2.7377058 2.6489449 2.6864800 2.6467396 2.6821145 2.6722238 2.9595835 2.7409002 2.9382413 2.7019876 2.8654255 3.2202439 2.9827930 3.1359380 2.7931913 1.9385506 2.1586690 3.1570294 3.1493886 1.8589003 3.1667073 1.9043012 1.8624359 2.3063321 2.0233940 2.2747025 2.0077939 1.9654290 1.9211067 1.8579643 2.3792000 3.2258317 2.2397666 2.6206848 2.2705824 3.3845562 2.7330867 2.2310790 2.6151912 1.7337788 2.2674231 2.3711489 1.8979795 3.0179109 1.8940156 2.4465459 2.1069694 1.8009450 2.2619658 2.6970985 2.5192084 2.1507530 2.8506648 2.2231229 2.9591286 2.3753105 2.7573367 3.4604180 2.1591569 1.8721077 2.4573311 2.5644092 2.7838891 2.3786407 2.1998218 2.8267567 2.3691436 2.6011890 2.6201732 2.4178144 2.4856044 2.6328740 2.7157158 2.7852745 2.8194331 2.5036045 2.5339983 2.3714887 2.7912386 2.3053886 2.5674300 2.5506515 2.5362704 2.6417734 2.4279095 2.6415235 2.5356414 2.3728861 2.5584246 2.5590328 2.8294268 2.4716217 2.3844031 2.8527141 2.9296865 2.7069733 2.6968742 2.8063826 2.7724074 2.6115346 2.9893076 2.8199470 3.1334213 2.8553614 3.3429728 2.2712817 2.3859174 2.5003666 2.6669572 2.3617117 2.3060090 2.5736394 2.2958043 2.3066488 2.0672499 2.1874070 2.2262788 2.3136346 2.0770206 2.4020172 2.3971596 2.3718170 2.3252485 2.5479900 2.4528684 2.7250149 2.1773359 2.3858248 2.4434196 2.3059000 2.2621348 2.2417041 2.9808833 2.2699460 2.4928553 3.0139910 2.7761566 2.9550221 2.4588840 3.0643632 2.0519500 2.7162530 2.8348178 2.8559181 3.0925397 2.7639581 2.8969211 3.0609189 2.9262713 2.3001772 2.5091101 2.4382707 2.6507031 2.7364887 2.3823795 2.2939825 2.8592438 2.4563987 2.7943203 2.3810263 2.0299699 3.5062214 4.7081424 2.3676340 2.0479883 2.2148714 2.3699332 2.4629727 1.9501137 2.6375046 2.6676358 2.3949724 2.7294867 3.1442383 3.2277370 2.7433659 2.2355444 2.9415488 2.8185931 2.7668663 2.6377597 2.8322976 6.1299282 2.4831819 2.5302716 3.1367239 2.1152042 3.1845158 2.1853820 2.1770588 3.1173452 1.7631611 2.5311400 2.8475583 2.7246724 2.7171095 3.1313640 2.5972119 2.4090295 2.6252719 2.2939939 3.6160250 2.6152645 2.5161371 5.2455755 9.0000000 5.8189011 4.7884543 3.0554618 7.8021279 5.5429784 5.3943464 2.5422325 2.2609898 8.0878384 3.7578320 7.6838018 7.8250535 7.3309155 8.9999989 1.9956397 5.8271899 8.9999981 5.4452250 4.4393029 8.9999984 9.0000000 8.9999990 4.7885582 3.6801199 4.4142529 5.1869241 7.7319540 4.2201267 4.4489845 5.5813565 2.7504368 2.6865937 2.5958716 2.7816600 2.8653235 2.7415134 2.9052133 2.6027150 2.4037144 2.3078059 2.3845171 2.8831662 2.4746961 2.7952308 2.5429596 2.7176378 2.7123641 2.8571369 2.3885497 2.5200884 2.5607854 2.9614390 2.6709734 2.2387692 2.5560108 2.6774921 3.1055333 2.6084468 3.0803720 2.2928722 2.5402941 2.6323907 2.8576776 2.8075348 2.4308169 2.5813793 2.5395269 5.7584246 2.9975987 2.3522288 2.8081474 2.6716886 2.9737867 2.6462859 2.5241800 3.0193586 2.9313305 2.6607432 2.5938968 3.0655891 2.8711375 4.6111180 3.1915389 3.0081933 4.4831685 4.6514815 5.3618131 4.9473745 5.5368404 4.9562365 5.6518360 4.8543702 6.2161098 5.3576126 5.2307914 5.8088404 4.6702743 5.0749659 5.0971387 4.9318309 5.1348936 5.3803304 5.1793933 5.4060786 5.1900371 5.4289436 2.7522378 2.9233481 2.7452069 2.8420173 3.1366871 2.8760025 2.9274518 2.9797521 2.8186225 3.0551413 2.9269675 3.0045990 2.8409036 2.7687538 2.5867410 2.6945840 2.8361584 2.6630316 2.6284752 3.1084926 2.8209678 2.7406676 2.9277903 3.1184441 2.6412663 2.8321952 3.0973187 2.8232633 2.8026810 2.8512999 2.9344684 2.5325432 3.3765926 3.0175531 2.8742508 2.6676953 2.7203154 2.9577157 2.9440963 3.3052756 2.8350059 2.9199437 2.9511499 2.9874421 2.6789824 2.8277358 2.9942617 2.8843173 2.8119091 2.8167547 3.0953998 2.8518735 3.1204856 3.5569112 2.7761769 2.8256503 2.9868171 2.6733217 3.3756710 2.8414951 2.8417908 2.4970754 3.6765334 3.2869176 3.1184580 4.0327740 4.2917885 2.6695366 2.9829123 3.5133069 3.4091355 2.4291017 3.0966211 3.8299682 3.5539071 3.4024211 3.4117126 3.4416245 2.2920607 2.1756345 4.2882304 2.7818876 3.1032249 2.5952493 3.2972124 3.1737242 3.4057471 2.9838418 3.1684301 2.6140031 2.4735686 2.7055273 2.4365328 2.6548539 2.4223252 2.6293589 2.9489374 2.8939856 2.7270221 2.4605008 2.4508825 2.5990110 2.3473624 2.7431321 2.6416032 2.7329269 2.4281600 2.7078926 2.8931937 3.1960107 2.6270407 2.7744511 2.5910079 2.6171529 2.8410958 2.8826464 2.4044939 2.4967439 2.5880480 2.5440924 2.5929465 2.9379090 2.6399454 3.2214257 2.5612602 2.4672771 3.1138694 2.9063737 1.6796020 2.7070781 2.4136454 3.1939803 3.1063301 3.1402931 3.6267973 5.5487514 3.3095853 3.0148359 2.7308064 2.7797188 2.6939456 2.8581182 5.5996396 2.5988026 2.8414515 2.8411098 5.2550488 2.8345432 2.6220834 2.7242082 5.8506298 3.3893467 2.8740164 5.4340004 5.6523954 4.2741457 5.8380859 6.5332965 3.8060231 4.2207629 3.1128845 4.0269316 4.3013548 5.1331048 3.5132258 5.4044708 2.9505509 5.1555740 2.7636355 3.2484550 5.3175922 5.1501340 4.8819234 5.8184525 2.6250816 2.1712369 2.3189787 2.3829327 2.5435961 2.3442284 2.3385269 2.0895462 2.3951240 2.4042492 2.4130075 2.4131234 2.4309939 2.5155870 2.4852420 2.5454254 2.3400678 2.4099453 2.3135121 2.4338074 2.5742793 1.8466727 2.9102623 2.3610249 2.9716776 2.4976999 2.6976904 2.2333257 2.6428106 2.8136591 2.6688233 3.1487556 2.6289083 2.1237465 2.9430643 2.7833171 2.5631172 3.1337752 2.6495140 2.9295023 3.0405545 3.0558584 2.9827428 3.1413414 2.1713550 2.8974266 3.1866273 3.5727565 2.8330816 2.5986705 2.8266371 3.0928341 2.9251641 2.3571693 1.8328595 3.1766684 3.7535391 1.9942187 3.4733353 2.2034930 2.7699370 1.9485277 2.9875706 3.4010520 2.3830534 3.0507166 2.9126542 3.0332566 2.8489009 2.6784346 2.5451031 2.7836444 3.2176718 2.3158335 2.9750916 3.0085852 3.7347182 2.0153030 3.1648859 5.9771927 2.7252600 2.7738917 2.6713483 2.6434151 2.3785782 2.3834674 2.3847044 2.5364755 2.6941845 2.9216463 2.6215970 2.7127361 2.7689881 2.6464669 2.7254841 2.5466357 2.6756953 2.7658769 2.0973466 2.6428827 3.1894032 2.7734015 2.7098692 2.4888925 2.7089928 2.7046285 3.0416787 3.0581924 2.8170429 2.7583998 2.7767352 2.9208738 2.7104313 2.9803343 2.8788333 2.6711101 2.8250761 2.4191945 2.6151905 2.4692019 2.4431597 2.2291746 3.0043081 2.6715039 3.3097123 2.4445690 3.1202803 3.1675520 2.6554243 3.5199823 3.5163438 3.4168952 4.2353457 4.2358986 2.6569939 2.4521402 2.5848518 3.3568483 4.2411963 5.2408863 2.1143203 2.4521265 2.2400921 2.1338831 2.6235102 2.4044678 2.3130317 2.0768967 2.4183487 2.4070962 2.3574552 2.5084002 2.3245368 2.3434747 2.3741331 2.2318824 2.3914580 2.2262283 2.2377097 2.3289873 2.1450758 2.0946262 2.3941475 2.4055020 2.4332623 2.1624089 2.4226240 2.4764386 2.3887389 2.6884914 2.2345367 2.2392784 2.9397880 2.6171804 2.5574432 2.8529485 2.6290041 2.1582381 2.4843449 2.5283769 2.2691687 2.2910538 2.3002822 2.7446966 2.4430486 2.5182165 2.9143039 2.2701777 2.3995482 2.5577081 2.5956995 2.2868111 2.2463618 2.7844775 2.6311838 2.4007489 2.5914305 2.4066268 2.4971071 3.1066968 2.3222604 2.8171970 2.8331056 2.4835155 2.7284635 2.8367333 2.4199364 2.6083429 2.6651693 2.7771527 2.7152816 2.5771212 2.6470706 2.7832268 2.5127829 2.4005225 2.5283446 2.3140908 2.5677770 2.7008340 2.8119138 2.7954444 2.7356944 3.2402500 2.6070250 3.1479774 2.6928326 2.6490721 2.7527403 3.3911959 2.7118423 2.7085625 2.6061410 2.7649416 2.3137672 2.5848221 2.5434025 2.3436830 2.5695649 2.7742914 2.5832470 2.5510271 2.6034065 2.5017668 2.3918394 2.6023580 2.4280190 2.5861824 2.9611645 3.1149121 2.4591661 2.8937786 3.1202791 2.6905831 2.9678189 2.9156146 2.4149893 2.9767658 2.3301924 2.7699030 3.1133350 2.5697159 3.2941343 3.3681332 3.6905489 2.7156439 3.3039619 3.8009370 2.5787860 3.5271642 2.9865525 3.5751248 2.6496157 2.7340810 2.6414519 2.8214028 3.2788217 2.6489805 3.1425627 3.4330761 3.1918213 2.8730396 3.4444037 3.2142179 3.0550709 3.8080311 2.8286560 3.0195579 2.8867792 3.3187310 2.9272294 2.2806970 3.0291254 3.5804757 2.8484518 3.6038216 2.7614516 3.6481269 2.5984279 2.6583896 2.9842506 3.0123311 3.8162122 4.3581572 2.1163717 2.8367518 3.5916960 2.4107217 4.3145931 3.6973405 2.5324937 3.5800340 2.9885610 3.6404059 3.6692157 3.2113689 3.1130671 2.9021757 4.1722604 4.2859671 2.5182634 3.7036224 3.5316070 3.8431307 2.7723953 2.8264502 3.1238899 3.2058258 2.8758825 2.9467056 3.0243539 2.7805504 2.9170967 2.9848281 3.1707544 2.8418187 2.8038711 3.0865664 2.7337179 2.7174316 2.9126608 3.0136405 2.7380646 2.7022211 2.7118789 3.0725997 2.7221278 2.9971879 3.4283948 2.8573818 3.1883097 3.0342352 2.9565692 2.8199608 2.7434516 3.2220592 2.7945650 3.0868323 3.3758835 2.9326246 3.0764216 2.8505101 4.0184411 2.8002730 3.2777141 3.8696045 3.6277241 3.8722227 3.5873498 3.8420048 4.1821522 3.5388466 3.7769383 2.8728722 3.7613912 3.8667094 3.6041912 3.7038840 3.8120870 3.8765798 3.7076670 3.9515102 3.5371141 3.3904309 3.9342984 3.8411288 3.6266284 4.1313346 3.5948546 3.7314001 4.0336425 3.3825559 4.2674186 3.4692387 3.0716748 3.8197930 3.3304609 4.6340532 2.5202043 3.3300790 4.2251324 3.9077886 3.7183276 4.0035844 3.3580632 3.6424389 3.2945164 3.4453376 3.7600110 5.3433298 2.7869029 2.6224192 3.1017264 2.6753134 2.6493865 2.7354097 2.8469588 2.7779159 2.7323342 3.0598970 2.6180423 2.8956814 2.7196205 2.6145342 2.5698234 2.7102960 2.9880872 2.5427426 2.7574654 2.9912494 2.9018043 2.5503864 2.6407588 2.8606638 2.8629852 3.0928487 2.7284117 2.8721436 2.9909307 2.6824959 3.0040039 2.7202731 2.7585315 2.7732789 2.8372853 2.7381999 2.9173748 2.7566460 2.5467629 2.9577768 2.8599377 3.1609297 2.7104764 2.8598316 2.5124036 2.7833663 3.1145633 2.8979142 3.0543665 2.6393816 2.4332598 2.4253727 2.9351406 2.7847147 2.9111061 4.8735112 2.8107377 2.8281324 2.8205394 2.8669246 2.9382674 2.9419157 2.6188661 3.0355374 3.1385402 3.0088353 3.0829745 3.0074055 3.2111937 3.0697687 2.7029895 2.7678064 3.2029439 2.7824264 2.6488303 2.8624544 2.8863856 2.7287679 2.8774580 2.8996919 2.9786863 3.0167328 2.7853732 3.0799011 3.1097179 3.0394388 3.4755872 2.6734056 2.7422153 3.0981625 3.1593448 3.1212429 2.7714982 2.8860629 2.9818587 2.8989896 2.8934574 2.8622938 2.5920890 2.5055832 3.2249513 2.9989766 2.7401847 2.6765369 3.2053044 2.6075579 2.7499980 2.9580285 2.6472280 2.9239506 2.8893062 2.7617209 3.1617104 2.9335070 3.2011487 2.8604718 3.2378504 2.6447364 2.4964505 3.3115652 3.0862231 2.6897799 2.6271783 2.9851036 2.4771086 2.5669920 2.6365092 3.2067015 2.7725667 2.9432508 3.0686259 2.7889473 2.6416599 2.5888256 2.8426800 2.7775313 2.7515947 2.6515106 2.6622687 2.5057479 2.5904762 2.5772928 2.7356442 2.6496768 2.7332604 2.5361419 2.4962089 2.8207032 2.8340289 3.0197402 2.5921914 2.4921151 3.0238289 2.4656448 2.7366409 2.4234111 2.6311330 3.0142890 2.8061562 2.7492813 2.7119992 2.6863648 2.7047769 2.6616404 2.6844202 4.3297443 2.6025102 3.0598874 2.6983797 2.8351273 5.1883863 2.7683484 3.1906204 3.0214089 2.7613346 2.6472909 2.7406236 2.3401872 2.4099406 2.2339098 4.3943614 5.1823564 4.0788160 2.2768908 5.2480165 4.0326542 4.3777299 3.5702873 5.7965968 4.5938032 4.4550893 4.8629115 4.6919945 4.4422018 4.1849285 3.8789940 2.9357192 2.5425241 4.1924335 4.3675263 4.1253753 4.0045671 3.7460936 4.4853075 4.9082027 4.7400506 4.2741015 4.0952451 3.8461018 3.6938563 3.8339130 6.2000915 4.7484589 4.8736325 7.7526225 4.9928381 5.0778060 3.8495725 4.9198465 4.9614831 6.1235445 4.1715957 3.0997346 2.9816752 2.8097460 3.2294098 2.9485580 3.3518381 2.9683845 2.7204728 3.2257971 3.2990856 3.1860962 2.8734696 3.3711763 3.7931237 3.2094823 3.4900555 3.7242261 2.7589885 3.5265822 3.2393834 3.3157381 3.4886094 3.3146245 3.4728294 3.0804678 3.3411116 3.0267920 3.3567770 3.1357063 3.7424521 3.2117938 3.3503999 3.1982190 3.2716211 3.4456536 3.3162356 4.4607496 2.6938854 3.6899282 3.6086296 3.3463479 2.3297107 3.2506231 3.6242359 3.7182618 3.8616659 4.2086435 5.0084028 3.3503810 3.9224390 2.6748852 3.3852856 4.3103425 4.6907109 3.6371247 4.1071772 3.7895112 2.6239456 2.7162660 2.8599792 2.8731441 2.6655352 2.6403060 2.8446773 2.7076807 2.8038564 3.2452732 2.3139316 2.8356825 3.0096001 2.8895360 2.8565974 2.9063246 3.6932495 3.0448653 2.3537488 2.3735746 2.5543769 2.5139864 2.6199265 2.8097488 2.7331520 2.6393673 2.9675617 2.8495605 3.0983744 2.7018921 2.5854835 2.6987035 2.8394383 2.6910904 2.6842677 2.9770626 2.9964743 4.1066182 3.4023028 3.3598805 3.1794070 3.7893899 3.0740185 3.1793717 2.5866595 2.7763890 3.4738082 7.9926594 3.3288051 2.4185119 3.1850285 3.0208972 3.5215682 2.8488979 2.7892599 2.9206785 2.9980473 2.9096350 3.0147947 3.0215946 3.0512428 3.1548807 2.9942931 3.2005406 2.8731673 3.2347820 2.9516637 3.1792129 3.2830579 2.9323460 3.7865460 3.0798861 3.0089440 3.2422386 3.1560220 3.2766266 3.1515782 3.0386970 1.5972441 1.7892359 2.7131962 4.3484663 2.8426132 3.7259277 3.7259277 3.7678517 3.7678517 3.7481237 3.5763625 3.8355678 3.7243731 3.6435720 3.6037030 4.1412806 4.0361074 4.0361074 4.1319571 4.1909862 4.1620724 3.8966858 4.0415631 4.0415631 4.0524827 4.0524827 3.4655089 4.2246681 1.8963747 1.8963747 3.6284514 3.4460921 2.3198404 2.3198404 4.8015440 4.8015440 2.5006556 2.5006556 4.5176321 8.9999988 1.6727891 
```
