## Supplementary Dataset for "Kinetoplastid kinetochore proteins KKT14-KKT15 are divergent Bub1/BubR1-Bub3 proteins": KOGs_eukarya_v5_2_select.mafft_merge.add_unknown_KKT15.gappyout.drop.iqtree_modelfinder.model

```
--- # IQ-TREE Checkpoint ver >= 1.6
JTT+C20+F+R4: -891809.2939 4612 1796.121773
JTT+C20+R+F+F+R4: -891809.2939 4612 1796.121773
JTT+C20+R+F+R4: -891809.2939 4612 1796.121773
JTT+C20+R4: -902798.4908 4573 2035.790192
JTT+C40+F+R4: -891231.9139 4632 1918.979093
JTT+C40+R+F+F+R4: -891231.9139 4632 1918.979093
JTT+C40+R+F+R4: -891231.9139 4632 1918.979093
JTT+C40+R4: -899440.0447 4573 2216.354815
JTT+C60+F+R4: -889166.7939 4652 1890.326607
JTT+C60+R+F+F+R4: -889166.7939 4652 1890.326607
JTT+C60+R+F+R4: -889166.7939 4652 1890.326607
JTT+C60+R4: -895603.6541 4573 2065.593926
JTT+F+R4: -898685.9728 4592 1658.973433
JTT+R4: -898975.8348 4573 1594.10696
LG: -895862.2206 4567 1490.972459
LG+C20+F+R4: -880176.5813 4612 1787.614265
LG+C20+R+F+F+R4: -880159.7204 4612 1794.517079
LG+C20+R+F+R4: -880159.7204 4612 1794.517079
LG+C20+R4: -893798.8432 4573 2099.49505
LG+C40+F+R4: -879882.003 4632 1858.338997
LG+C40+R+F+F+R4: -879882.0222 4632 1858.450102
LG+C40+R+F+R4: -879882.0222 4632 1858.450102
LG+C40+R4: -890935.9217 4573 2148.153459
LG+C60+F+R4: -878622.4324 4652 1850.601147
LG+C60+R+F+F+R4: -878622.371 4652 1850.618715
LG+C60+R+F+R4: -878622.3928 4652 1850.608664
LG+C60+R4: -887790.9163 4573 2061.37079
LG+F+R4: -882600.1737 4592 1706.364772
LG+G4: -883528.4244 4568 1508.179199
LG+R2: -886487.9894 4569 1600.823973
LG+R3: -884299.3079 4571 1628.123973
LG+R4: -883480.3785 4573 1648.339341
LG+R5: -884716.3523 4575 913.6636812
ModelMixture21:
 prop: 0.7565676766, 1e-10, 0.02354210422, 1e-10, 1e-10, 1e-10, 1e-10, 1e-10, 0.1368096467, 0.009921771908, 1e-10, 1e-10, 0.003365154597, 0.002486011652, 0.003367003489, 1e-10, 1e-10, 0.003365636923, 0.06057499395, 1e-10, 1e-10
ModelMixture41:
 prop: 0.7422107365, 1e-10, 1e-10, 1e-10, 0.003367003367, 0.07202402762, 1e-10, 1e-10, 0.01681416118, 1e-10, 0.003363282585, 1e-10, 1e-10, 0.04032550765, 0.006734007047, 1e-10, 1e-10, 0.01019835133, 1e-10, 1e-10, 1e-10, 1e-10, 1e-10, 1e-10, 1e-10, 1e-10, 1e-10, 1e-10, 1e-10, 1e-10, 0.02058268123, 1e-10, 0.04709727241, 0.01704849671, 0.02023447234, 1e-10, 1e-10, 1e-10, 1e-10, 1e-10, 1e-10
ModelMixture61:
 prop: 0.6688413351, 1e-10, 1e-10, 1e-10, 0.01009183806, 0.01683648125, 1e-10, 1e-10, 1e-10, 1e-10, 0.1405189751, 1e-10, 1e-10, 1e-10, 1e-10, 1e-10, 1e-10, 0.01683501725, 1e-10, 1e-10, 1e-10, 1e-10, 1e-10, 1e-10, 0.00333988411, 1e-10, 0.003345403487, 0.04285163515, 1e-10, 0.0334257596, 0.006685288997, 1e-10, 1e-10, 0.003363772843, 1e-10, 1e-10, 1e-10, 1e-10, 1e-10, 1e-10, 1e-10, 1e-10, 1e-10, 1e-10, 0.003367035603, 1e-10, 1e-10, 1e-10, 1e-10, 1e-10, 1e-10, 1e-10, 0.02355052444, 1e-10, 0.01683510178, 0.003377941204, 1e-10, 1e-10, 1e-10, 0.006734006025, 1e-10
PhyloTree:
 newick: (0:1.7529439485,(((((((((((((((((((((((1:0.6953734634,3:0.5502326919):0.08537664496,(4:0.5224202194,9:0.7721253431):0.05360865429):0.1376306736,13:0.9239237366):0.1718522684,((((7:0.4975495434,15:0.5909010895):0.2801497362,56:0.8390453110):0.132701393,((21:0.2849476600,40:0.1555500926):0.3393539139,74:0.6557017721):0.04782779424):0.1152629423,(((11:0.5961292815,(24:0.8890903164,36:0.8054374084):0.1502132642):0.08410584409,(14:0.6575021726,62:1.3531014909):0.6858621432):0.09289063499,22:0.8851991136):0.0719524144):0.08643976353):0.159540844,(19:0.6743469629,71:0.9558100045):0.2718459375):0.2984572366,1161:1.0130779283):0.3485937224,1550:1.6109662395):0.1403787423,(864:1.2902733168,(868:0.8176629226,873:0.7893833335):0.2347357179):0.525484748):0.09071226433,((((((28:0.7424815111,76:0.5532954028):0.1028772276,((31:0.2867664663,748:0.2693870411):0.06315600435,34:0.6480419151):0.1215273944):0.1035588967,42:0.8806755874):0.1231349568,504:0.5854131103):0.5865359717,67:1.5993219646):0.1294931811,((313:0.8089327174,318:1.4870102917):0.2283133073,1383:2.4102899610):0.6381605451):2.086076432e-06):2.599742248e-06,(((327:1.3508442884,1763:1.5828617716):0.008759686771,(432:1.5802925242,1376:2.3283508046):0.2243629443):0.09168487188,(436:0.8621258969,(520:0.6529256992,522:0.6562012849):0.1453519363):0.6668707279):0.137353898):0.01993610279,(((89:1.0358623924,1608:2.4726645277):0.4577494142,((843:1.0550951143,1116:1.2995303792):0.2984661239,((((((((((2024:0.2540608677,2025:0.1951570775):0.2413379102,2061:0.4275699772):0.01666078944,(2028:0.2629781854,2040:0.5459473502):0.08982047734):0.1004743366,((2036:0.4585382431,((2053:0.3791788269,2055:0.6840570222):0.5231797811,2070:0.5289236086):0.03944184151):0.06465910798,2065:0.3961795220):0.07326602194):0.0639648873,((2043:0.7624399555,((2044:0.6964555572,2049:0.7331852366):0.1411958972,2062:0.8198692811):0.08073670064):0.006427703689,2050:0.9228537359):0.09334566336):0.06643695451,2063:0.5693552443):0.05238435757,(((((((2029:0.3077073366,(2056:0.6854132078,2059:0.9197112632):0.2443880556):0.09402348055,2032:0.3011246941):0.1436632011,2035:0.4168680856):0.05018876038,2033:0.3797106352):0.06084659897,(2034:0.4141149713,2060:0.6960105358):0.1236954958):0.0484528146,((2030:0.4061572919,2058:0.5014350307):0.08488501183,2047:0.8456782461):0.09081601942):0.0210096884,((2031:0.4600368081,(2046:0.8324326224,2054:0.7989644245):0.07996824411):0.08166002917,(2039:0.6115241968,((2041:0.5247055275,2084:0.7140704468):0.05254355158,(2048:0.8353821914,2247:1.9472404770):0.2903135626):0.1184910209):0.08415490538):0.02723397376):0.03312179267):0.03924438141,((2026:0.4133892702,2027:0.2432503041):0.1989955103,(2038:0.3731827142,(2066:0.3665544721,2083:0.8544298215):0.1436518651):0.1372523496):0.08030495542):0.03232846097,((2037:0.4734236853,2064:0.6257998086):0.09066834945,(2042:0.7338087256,(2045:0.6426833794,(2074:1.0422241370,2107:2.1780783016):0.383229927):0.2580547809):0.1104454211):0.07643350962):0.0514370085,2051:0.8999513049):0.765773144):0.06869736568):0.07745503921,(((525:0.2783304787,(527:0.0000010110,530:0.0000010110):0.08190286994):0.8231391959,(785:1.5782195889,1883:1.4326121717):0.5311911061):0.4109379593,(1521:1.2088459866,1538:0.8071565569):0.2402108436):0.3183151003):0.1019338614):0.07640687991,(((((((((30:0.2911945794,508:0.6008744264):0.1025361316,(((((49:0.2441992238,497:0.2554724844):0.03626225706,(737:0.2808351377,742:0.3797552258):0.1001122779):0.05848050832,(500:0.3404726316,505:0.3639272258):0.0928497622):0.03038014115,747:0.3000922263):0.05007696728,733:0.6381233546):0.07453765056):0.1253491077,79:0.5474064099):0.0366068575,837:0.7313040348):0.325898094,841:0.5348561942):0.7114055061,(312:1.6145498241,1189:0.9710877620):0.4183933814):0.109801535,(((1168:0.4098970281,(2278:0.0000010110,2279:0.0000010110):1.473924555):1.223730265,(1181:1.4340887396,(1192:1.7372611177,1463:1.5095906582):0.1394992966):0.2662181745):0.09638142893,2159:1.7062444280):0.2017689981):2.497301832e-06,((((((((((((179:0.6520331966,222:0.4212970056):0.07672180489,(226:0.3650888172,262:0.5145492222):0.07357122985):0.04479328954,((219:0.2802882322,243:0.5268282824):0.1220840774,((227:0.1702034695,258:0.3368524082):0.1036917057,264:0.3529994897):0.1318727066):0.02883970567):0.2245704499,244:0.5743827303):0.8050290209,(((((221:0.4053990193,(248:0.7633110976,(254:0.5950017523,261:0.3619297801):0.07812551772):0.02809289467):0.04566189923,(232:0.3325497759,(242:0.4315625675,249:0.5070724159):0.07946621514):0.07908363603):0.04259532894,238:0.8442605602):0.05153836749,(257:0.6528695403,265:0.7265176808):0.08343063286):0.1558583947,239:0.4735797651):0.4373226603):0.2871840274,(949:0.5999868249,(966:0.2700069606,967:0.4549581014):0.4134376081):1.040182731):0.09919220213,(((((225:0.3332553097,(((231:0.1883513760,((237:0.2643079229,259:0.4373009024):0.04484936505,(250:0.3378304167,255:0.2490368137):0.03685464518):0.008089285861):0.05227233872,(240:0.3280326271,((241:0.3932947060,245:0.3034493960):0.08022298979,((247:0.2448135428,1545:2.3926812016):0.110277004,253:0.1654483754):0.02824081291):0.03124943467):0.03273967123):0.03858176436,(235:0.4086425652,246:0.3260471404):0.05389343364):0.0705416108):0.100477373,252:0.3719340864):0.1078679603,263:0.8685555428):0.730745934,(1206:1.0241590210,1884:1.0488266168):1.303603668):0.1053701788,1776:1.8145797307):0.1157681531):0.1796841462,((256:0.8189424706,(420:0.4438424958,421:0.4545053694):0.7060599044):0.3522389954,1788:1.0981018089):2.947561372e-06):0.2630656733,(((577:1.4108753741,771:1.3076900522):0.2195006197,((((((((((((((1477:0.2084020944,1482:0.2924750755):0.02593681855,1524:0.3106103685):0.1789710994,1481:0.4416476111):0.1782893944,((((1483:0.1284254076,1486:0.0922087717):0.06742119366,1489:0.2577208853):0.5681246237,(1488:0.6300754633,1493:0.7810598899):0.05491981279):0.09145780336,1496:0.9081707010):0.08171082629):0.01757362292,((((1478:0.3691981016,1504:0.4148305111):0.1215488215,(1495:0.4766402244,1501:1.3230041377):0.2515673679):0.06622129542,((1479:0.2012370588,1480:0.2231753170):0.2719642619,1498:0.3705685210):0.07979774914):0.06158396407,(((1484:0.4471604795,1497:0.5789032334):0.03948947428,(1485:0.4956841025,1487:0.4866846182):0.1597925663):0.02713403033,1511:1.3113568388):0.08937346255):0.07627701747):0.1120821874,((1491:0.6298511371,1492:0.6828232325):0.1061173625,1500:0.7894390622):0.1154873068):0.09106064809,1490:0.8190143863):0.06487854021,1494:0.8173551916):0.07311055475,((1505:1.1290403232,(1513:0.6772797983,1526:1.5816860926):0.2932110098):2.108038675e-06,1540:1.3697444360):0.2160271658):0.1034800041,((((1502:0.4864468598,1510:0.4363423014):0.1388894973,((1512:0.8044720276,1539:0.4477421869):0.3266311212,1523:1.0560417513):0.2832927379):0.09341999723,((1503:0.6166014181,1514:1.1055095165):0.05268081746,1515:0.8309999728):0.08409466845):0.2319055076,1535:1.4141305754):0.3110863316):0.09365988943,1499:1.2652421882):0.1342890048,(((((1506:0.7327239917,(1508:0.9952788671,1517:0.9022902765):0.07131008355):0.1803521102,(1509:0.4252863144,1551:0.0000010110):0.4899114074):0.05536781633,(((1516:0.7725082719,1518:1.0050142469):0.235872921,(1533:1.0578176351,(1544:1.4311942305,2102:4.4706950461):0.2838473533):0.1628195942):0.08773679804,(1522:0.1798786454,1552:0.0000020390):0.7844703033):0.1528121915):0.1696556642,1525:1.4888093309):0.06887026213,1519:1.5777101320):0.2563624739):0.2865510528,(1528:1.3372348820,(1536:0.8256371321,1547:1.2744630499):0.2058385075):0.563014693):0.4398701682,((((((((((2166:0.1503115177,2167:0.2505705761):0.229437067,(2170:0.4165018686,2173:0.4723366206):0.07093372633):0.03807145342,2182:1.1356377966):0.07322532003,((2168:0.4890056949,2183:0.9697815217):0.03613781332,2169:0.5187192382):0.1035484624):0.03013570877,((2171:0.3522066612,2172:0.5966383000):0.07939322754,2174:0.6232453683):0.05483108396):0.09614641379,(2179:0.7414140671,((((2209:0.3138819810,2213:2.1877533634):0.3432656722,2211:1.0054967392):0.08715747592,2212:1.3781154802):0.3493318484,2210:0.8472497814):0.4973516493):0.09605693784):0.07849445419,(2177:0.7627890466,(2178:0.9778522372,(2181:1.1184281199,(2202:1.0134744042,2207:1.2763835070):0.1246953376):0.1922384349):0.1831614436):0.07414623046):0.05397227408,2176:0.7095699684):0.1131012543,2175:0.9011250793):0.08222586232,(2180:0.8688620047,((2203:0.9698740985,2206:0.7553078340):0.3686430066,((2204:0.4534232797,2205:0.1727897060):0.3528337901,2208:0.4915300622):0.7122925247):0.2211857217):0.09802661991):0.9795001063):0.03572051048):0.02131724203,1175:1.3948897137):0.1029482617):0.0416378378,((((((576:1.9958012981,(858:1.1800886783,2154:1.9794229537):0.1857277899):0.2226989819,1764:1.9983831349):0.2024056365,(((1765:0.7422163095,1789:0.7018655531):1.023769272,(((1778:0.4410536985,1792:0.3657717548):0.2974259425,1798:0.6976257343):0.2140414907,1790:0.9881860121):1.127893343):0.2793793726,(1767:1.4415298792,1800:1.8324297237):0.1188003657):0.1905102272):0.02794583694,(((((((((1264:0.6227160749,1278:0.4401025745):0.1686835802,(1293:0.4448073292,1295:0.7831431841):0.1429212262):0.1985836869,((((((1284:0.0348826503,1297:0.2982349449):0.06792549288,1286:0.2542839067):0.1026469789,1288:0.3339579896):0.07050661039,1292:0.4153019615):0.1300255306,(1287:0.5121379740,1298:0.6148918155):0.2182983409):0.1019423505,(((1290:0.1596634120,1294:0.2716844439):0.3944655935,1302:0.4998243563):0.1111848234,1300:0.5938946359):0.07857982351):0.05052067796):0.01349481704,1285:0.5803695968):0.07347729755,((1289:0.1958492168,1301:0.1599667468):0.4498785903,1291:0.4756849604):0.2833194305):0.07897193075,(1281:0.2785229091,1282:0.2201724263):0.2090217364):0.08523647929,1283:0.3168482098):0.1237947208,1296:0.5182471434):0.1744372269,1299:0.5522357430):2.797985557):0.1034266519,((((((((((((1617:0.2116631482,1620:0.1912517918):0.1168168868,1637:0.1526063623):0.1640838705,(1629:0.2721213114,1640:0.2763798667):0.07826622776):0.08476787431,1667:0.7573903130):0.04810507743,((((((((((((1618:0.1505958597,1619:0.2108663741):0.05919189238,1641:0.4244745847):0.0634440056,1634:0.3178044003):0.05184306356,1630:0.3223254194):0.02077427746,((1638:0.2881462116,1642:0.3523844552):0.04199846256,(1656:0.4487985755,1664:0.5167919685):0.1530453067):0.04334216955):0.01868143673,(((1621:0.2728697707,((1662:0.2779471100,1666:0.4019532204):0.2831850337,(1669:0.3787364774,1676:1.0216161887):0.3157480628):0.09470821626):0.0385157085,(1633:0.3553930889,((1649:0.1493599919,1663:0.4668025928):0.3099678144,(1660:0.5893141707,1665:0.3624362668):0.08116376182):0.06485069327):0.03065909258):0.07215340857,((1626:0.3094845627,1645:0.3454731730):0.02597380265,((1627:0.2731986906,1644:0.3683364251):0.08990815511,((1651:0.2459871449,1670:0.7692469963):0.09708543889,1657:0.4361897249):0.08586802971):0.0651820632):0.05347249452):0.01637444312):0.04944446399,1632:0.3461933625):2.293411231e-06,1635:0.3589614265):0.000368429157,(((1622:0.3020367413,1623:0.2395587520):0.07162677194,1653:0.5219946492):0.06132862547,1659:0.4754346912):0.0351856642):0.03274418864,(1625:0.1779832336,1631:0.2170772404):0.1695576962):0.01962852162,(((1646:0.3203982635,1655:0.4842419323):0.1240983027,(1648:0.2477606806,1695:1.0068400722):0.2176583319):0.06701254602,1650:0.4290727762):0.05557103747):0.05499341266,(1624:0.2240094052,1696:1.0781541949):0.03176324712):0.03104612118):0.03406501417,((1643:0.3122526263,1661:0.6282665154):0.1511640116,1658:0.4912583859):0.1155995134):0.01447775311,(1647:0.2996904680,1654:0.2962203141):0.3019733647):0.04711709102,1639:0.4386505657):0.04874813246,((1636:0.2129324332,1668:0.6794559412):0.137976081,1652:0.4130310485):0.08329412029):0.05068696145,1628:0.2555397571):0.5246884535,((((((1671:0.3467008879,((((1672:0.1667761418,1679:0.3460221188):0.05180619188,((1689:0.6206800326,1694:0.2675839503):0.09810093224,1693:0.2733728621):0.1324417355):0.05298266626,1677:0.2783013198):0.0239931542,1674:0.3364629013):0.04293815177):0.0303437677,(((1673:0.2621649247,1705:0.4708520563):0.05524730264,((((1680:0.5181653015,1703:0.9242166506):0.07004692715,(1686:0.3095878175,1701:0.6660702646):0.2946225944):0.1052786793,((1687:0.3914097130,1706:0.9073519295):0.1647146308,1702:0.8397283611):0.09557750145):0.08553123861,(1692:0.6128361623,1697:0.6105974065):0.1209681591):0.03601512959):0.04796682865,((1678:0.3375082683,1699:0.6542173007):0.07308834623,(((1681:0.4460019868,1691:0.2498186698):0.0966919808,1698:0.5465722797):0.06043457466,1685:0.4535155057):0.05165976204):0.036990223):0.03328355934):0.07249036838,((1682:0.2278206154,1700:0.8483747069):0.1323686679,(1684:0.1955147213,1690:0.2366651401):0.2592506689):0.07270400031):0.07154945457,(1675:0.2772315858,1683:0.3764051721):0.09591194248):0.08254030937,1688:0.6044204396):0.1499747782,1704:0.6048892265):0.1072068304):0.8704945423,((1750:0.7350082306,1772:1.8918430897):0.4308021702,((2184:0.5142144172,(((((((2185:0.9134303725,((2198:0.5534962055,2199:0.7452724731):0.08937862405,2201:0.7688898610):0.09674845974):0.1001835742,(2187:0.3681777782,2196:0.5058529091):0.1702098271):0.0396279646,((2188:0.3179146287,2194:0.5133675314):0.1197817773,((2190:0.3150760465,(2191:0.2103812040,2193:0.3266287321):0.04922662491):0.1490583072,2200:0.6767485973):0.05040129246):0.0763335972):0.06503725257,(2192:0.5543782866,2195:0.6560123710):0.1638572667):0.04525455185,2197:0.4743765565):0.1148869835,2186:0.4162952154):0.1393886983,2189:0.8044821112):0.189194539):0.2644922191,2215:1.4455256387):0.5929268998):0.0869973451):0.02030385086):0.05133956279,((1373:1.6930869563,((((((2249:0.0000010110,2250:0.0000010110):0.01671738342,(((2251:0.0000010110,2252:0.0000010110):1.011027707e-06,2253:0.0120774404):1.011027707e-06,2254:0.0180539507):0.007129035196):0.1065548855,2256:0.1462063567):0.07788554181,(2255:0.0947296969,2258:0.3013973719):0.04470029885):0.1235429124,(2257:0.3265373515,((2270:0.1161274117,2274:0.1896132516):0.1937578427,2275:0.3559527711):0.1729461457):0.08578145246):0.0964964935,(((((2259:0.0136869792,2262:0.0111664174):0.1779913552,(2263:0.2515706737,2265:0.4545293195):0.08996594197):0.0168774352,2271:0.1849988100):0.1192102884,((2260:0.0000010110,2261:0.0000010110):0.3320311674,2264:0.1881660326):0.2360631633):0.3086760622,(((2266:0.0000010110,2267:0.0000010110):1.011027707e-06,2282:0.0000010110):0.4168608977,(2268:0.0000010110,2269:0.0000010110):0.3250388436):0.3494711213):0.03338673817):1.584864787):0.4827560194,1446:1.3582719315):0.2669999769):0.02659074427):0.03996751209,(((335:2.1108709935,955:1.0762830358):0.09067505788,((((((((((755:0.2718655316,756:0.2321349813):0.08095624032,758:0.6994449769):0.1441107149,(757:0.4481933809,761:0.6688196129):0.05838300536):0.1126087061,((760:0.5497102980,766:0.8435899937):0.1463304955,767:0.6997687418):0.1267833127):0.05723599888,763:0.8209963656):0.07796541555,(759:0.5935042466,762:0.8231883759):0.09667036882):0.1043155884,(764:0.6669930223,772:0.5309243580):0.4305527181):0.03522726425,((773:0.0684084229,(779:0.3485670424,781:0.5363824329):0.5216530667):0.9961766511,1613:1.6832704978):0.5096762143):0.07402471369,765:0.8280779927):0.309952652,1611:2.0419536487):0.05166817168):0.299007554,(((573:1.8700643030,845:1.0398585530):2.503518611e-06,1180:0.9700863283):0.4596541925,((((((((((((((((1173:4.2476414322,1726:0.1336278108):0.4035082153,1741:1.3865136936):0.131292333,1736:0.9120136310):0.1492571897,(((((((((1707:0.2219778214,1711:0.3636654848):0.04849528975,1717:0.4662187247):0.04038794376,(1709:0.1995214690,1718:0.4660750954):0.09603594515):0.0250441981,1715:0.4155475952):0.03106421875,(1708:0.3760419496,1712:0.4461896683):0.1521138894):0.04645586432,(((1713:0.3532111945,(1721:0.4251236462,1723:0.5673663403):0.1270932856):0.04716717062,1719:0.4643198599):0.02069983748,1725:0.6435468349):0.07216739324):0.02570540626,(1710:0.3173111865,1738:0.4180593417):0.1033743575):0.0239654082,(1714:0.3839005724,1716:0.5883411353):0.06229130153):0.09272792037,((1724:0.5594228417,(1729:0.6826368026,1730:0.7908218729):0.1888651943):0.03207923031,(((1727:0.6895271546,1732:0.9224344976):0.09668563628,((1728:0.6988788075,1782:1.8582284282):0.1936001294,1731:0.8055880795):0.1353821003):0.03126110456,(1733:0.6911169937,1735:0.9568364610):0.180058658):0.09685273675):0.04601978326):0.02633363279):0.04198139664,1745:0.6050438445):0.05687802676,(1722:0.5064651994,(1737:0.7086563903,1739:0.8385754530):0.2148198971):0.08127851109):0.01966772026,1720:0.5965902268):0.060465247,(1740:0.9941164091,1742:0.8136266309):0.124397823):0.1544984256,1734:1.0852570863):0.03577958866,(1743:1.2319491904,(1746:1.1720852394,1784:1.0278457352):0.05573585733):0.2036428539):0.09074510381,((1747:0.0000010110,1752:0.0000010110):0.9953731321,1753:1.8696344822):0.1117055925):0.09582667144,(1744:1.4531684632,1748:1.3786681225):0.3176852676):0.1882636778,(1771:1.1222039586,1793:1.2870360945):0.2439182276):0.09765364804,((1761:0.8265615033,1769:0.9687936075):0.8090504343,1794:1.2841641640):0.3132792859):0.05306644196,1787:1.7700021086):0.1904638248,(1199:1.2607501137,(1754:0.7313461172,1774:1.0012945283):0.7146029629):0.2807259151):0.1504397415):0.003778403373):0.03468413072):0.003000722808,((((632:1.0604676554,1382:1.5358274508):0.3210430128,777:2.5579694875):2.642717277e-06,((((((((1392:0.4831802232,1417:0.3673675640):0.2497997545,(1393:0.3271010122,1394:0.2269175138):0.241730318):0.1330552227,(((1395:0.2756853354,(((1410:0.5935553474,1431:0.3468011053):0.06747685719,1416:0.6188358271):0.1605987468,1413:0.6324082046):0.111716443):0.01882316587,1402:0.3587934326):0.06732943557,(((((((1398:0.2856621064,1403:0.3571020065):0.1298393662,1424:0.9294640071):0.1502662545,(((1401:0.5577971357,1409:0.5454843869):0.126015436,((1408:0.8262793266,1418:0.7881201458):0.2112127684,(((1412:0.7250433383,1433:0.5480620878):0.1569802943,(1423:0.7902680165,1430:1.1515798042):0.1389321626):0.07213474449,1421:0.7356223149):0.04418188417):0.06684832696):0.03569172261,((1406:0.4856939243,1414:0.3925689935):0.2716859009,((1426:0.8699678486,(1434:0.9843828638,(1435:0.9348474649,1454:1.7701192663):0.1636271853):0.1825297249):0.1460540957,1429:1.4261616642):0.1632007431):0.04710460927):0.04056293938):0.02489082682,1450:0.7482322405):2.070448228e-06,((((((((1399:0.9809231646,1447:0.8336060283):0.1531688807,1452:1.0378308108):0.006347039568,(((1441:0.5796286409,1451:0.8141809188):0.1850195931,(1443:0.9018457524,1444:0.9189250780):0.1648050542):2.197726932e-06,1442:0.6787615521):0.200928161):0.03319493995,1448:1.1898110344):0.9802432642,1404:0.6616176170):0.08227756694,(1427:0.7497766853,2095:2.6048181742):0.3805466621):0.05505539748,(1425:0.8725456527,(1432:0.9561269714,1437:1.0353762269):0.3364016652):0.2372506623):0.08313418901,1439:2.0934876602):0.1293538991):0.05494688829,(1407:0.6433144700,1415:0.6397519549):0.07172404313):0.04123220925,(1420:0.3105425498,1422:0.9003508222):0.1518633686):0.02672524197):0.03258575907):0.07783981059,(1397:0.2700721907,((((((1453:0.2226856610,1457:0.2307831882):0.0740066401,(1466:0.1928356533,(1475:0.2523441478,1476:0.3548436979):0.07079938954):0.06162091193):0.04938865773,((1459:0.3025152416,1473:0.1208520102):0.04381414376,1468:0.2747563260):0.06390712692):0.01854015412,2283:2.4390179024):0.03414628282,1470:0.3124093332):0.1270963793,1474:0.2018842969):2.009861096):0.3632224052):0.08695140795,(((1396:0.5051132347,1400:0.4142859892):0.1873609515,((1419:0.7790133972,1440:0.8797291520):0.0504905881,1428:0.8289485042):0.1363346629):0.1251755075,1411:0.6112290276):0.02025326133):0.2682661219,1405:0.5800536365):0.4373038246,1455:1.6231607302):2.122699215e-06,(1531:0.5381670650,1534:0.7432982820):0.5361682479):0.2674856909):0.07657442012,(((876:1.9435831130,1187:1.3195572776):0.1667489832,(1172:1.9386665194,(((((((((((((1887:0.1057591877,1888:0.2375781982):0.1775756129,1890:0.3057760588):0.05410352976,1893:0.2818608600):0.1209623606,(1891:0.3052578144,1894:0.3177040058):0.09002935269):0.06166934435,1895:0.3870322039):0.1430582943,(((((((1889:0.3769211971,1918:0.2796063298):0.2329596933,1914:0.3396205349):0.1386738577,(((1904:0.4020623677,1919:0.5019058748):0.1209505207,1912:0.4016384376):0.1042935579,1907:0.5386289016):0.05594452993):0.1058273507,(1916:0.4111289682,1922:0.4525663904):0.09593157309):0.02265826142,1902:0.3830350437):0.05455229018,((((1906:0.2438189572,1939:0.8488758002):0.04982799868,1908:0.2856015280):0.0943053419,1923:0.6580918925):0.08609423577,((1917:0.2916161251,1924:0.6065287883):0.08627785435,1942:1.6952309465):0.1505969459):0.07094517093):0.02986050786,((((1892:0.2144179466,1901:0.2541943565):0.08432389827,(1899:0.3480545663,1900:0.2331675396):0.08232799783):0.02440767743,1897:0.2874557909):0.04217305325,(1903:0.3393681129,1913:0.4391424660):0.0934447181):0.0332994926):0.03396788372):0.02345932922,(((1905:0.1627332646,1931:0.4051960945):0.2559154869,1920:0.5250262179):0.07530630613,1911:0.4228499515):0.0241551909):0.06510537674,(((1909:0.2385964931,1915:0.4725385777):0.133092274,1926:0.3205823764):0.04249063594,((1927:0.3453521133,1929:0.3698708595):0.1615584865,1934:0.9688137034):0.09634924662):0.03691870431):0.07612744113,(((1896:0.3021632333,1898:0.1639716284):0.1386279959,1910:0.2661770436):0.1179322741,((1925:0.4480970682,1928:0.4651475713):0.07503289413,(1935:0.7976412322,1943:1.4068745095):0.09420394719):0.0729230391):0.06996594485):0.07276972051,1921:0.5843320095):0.04007983827,(1932:0.6605407673,(1933:0.5786671404,(1937:0.6161420444,1938:0.5658307887):0.3482605818):0.1109642342):0.1223722783):0.07342770072,1930:0.5629266665):0.06171810974,1936:0.8647686899):0.9635250383):0.01117829126):0.03393412842,(1777:0.5475653775,1791:1.4952759514):1.336170555):0.1558798649):0.1356115091):0.1074008559):0.00794234615,((54:1.2094856150,(862:1.2628152060,1758:1.6516282689):0.1853279172):0.09392983614,2245:0.8969582572):0.1179630879):0.009434508456):0.05655618603,((((((((((2:0.2030126579,6:0.3912266068):0.1474447229,29:0.3904753273):0.8074767978,(26:1.0130466131,1194:1.0751643429):0.06496428544):0.8641284098,(1186:1.5826123915,1766:1.3769801970):0.2172760764):0.2047084703,(1164:1.3875489716,1795:2.6950419535):0.0152413879):0.04956635846,1785:1.8577609490):0.1441877169,((((661:0.8677917434,1881:1.0972706210):0.2044442688,((((((1438:0.2428887893,1449:0.2387781321):0.08529962485,1445:0.2355254772):0.2080032138,1460:0.5582911073):0.1165456243,((1456:0.2447526284,1458:0.0771720684):0.3827921853,(1462:0.4416455881,(1464:0.1630632066,1467:0.1380749075):0.3483506269):0.1087790121):0.08789612955):0.2139913107,1465:0.2673328646):0.4416698646,1461:0.0607580091):2.2825024):0.2663481256,(925:1.8814268896,1190:0.9741581764):0.1756762905):0.2367072531,(((((775:0.7559411494,1215:1.4449792551):0.4900455951,((((((((((1195:0.1149580289,1216:0.4291389170):0.2058737591,((1212:0.3196291724,1219:0.2366310506):0.357151422,1218:0.3527913193):0.143990353):0.1294981674,(((((((1197:0.0462824038,1221:0.3825063522):0.2556727011,1217:0.1623625572):0.08911774504,1226:0.1896585201):0.06975411121,1205:0.1192491167):0.06114903076,1207:0.5585118627):0.1263946636,(1202:0.3965903329,1222:0.0482768203):0.05165224384):0.098954922,(1209:0.3485544104,1213:0.7306217527):0.2025592054):0.2003715476):0.1128047436,(1200:0.4174242882,(1210:0.3407796282,(1223:0.3876299707,1224:0.4975369138):0.09455725927):0.1581423942):0.09877364544):0.1290071385,(1196:0.0000023071,1208:0.0617773105):0.355664649):0.140962785,1201:0.5741030744):0.1859001532,1556:0.9792388450):0.0817317173,1225:0.7739839657):0.1489499102,1198:0.7336612799):0.3359003442,1214:1.1043149373):0.8985423284):0.7047331857,(847:0.0640481931,2163:4.2243357763):1.322773963):0.0001868637994,((838:0.4156369848,853:0.7225084058):0.6475861403,1166:1.6046030201):2.091874769e-06):0.1325287543,((((834:0.4783118529,840:0.2845808953):0.2517152552,846:0.0509629585):3.205412292,(((((((2216:0.1791895611,((2221:0.1469066853,2233:0.2561497662):0.0554899232,(2238:0.2130262082,((2239:0.1376331695,((2240:0.1500003954,2243:0.1511231386):0.02656648846,2241:0.2105448975):0.01821503442):0.05894508682,2242:0.1951916296):0.09523513128):0.1620204398):0.04953630758):0.02383964749,((((2217:0.1499606709,2225:0.1680734167):0.03169871581,(2226:0.2108181484,2234:0.3168863925):0.02582056146):0.01954941046,(2228:0.1319992037,2229:0.1974080624):0.04150134255):0.01889946697,(2227:0.1785247772,2231:0.2098167251):0.06435455526):0.02726676):0.01442910754,(2223:0.1601571706,2237:0.3474327701):0.05483761113):0.01340243175,(((2219:0.1302121572,2235:0.1394796519):0.038514916,2224:0.1926990548):0.03096248299,(2220:0.1177912463,2222:0.1618718707):0.05132517725):0.01059888454):0.04467704528,2232:0.1813719756):0.0634491987,2230:0.2026696097):0.4103609188,(2218:0.5122405767,2236:0.4420798744):1.203646145):0.4681374994):0.4330931787,1555:2.0161673624):0.05636148528):0.03938092768):0.03921458681):0.02854415164,(((((((((((((((438:0.2990706152,(439:0.0000010110,440:0.0000010110):0.6680686247):0.1627530111,444:0.4283784245):0.3498570274,460:0.7920329063):0.1473913936,(((441:0.3045149946,(443:0.3442932668,475:0.9471823787):0.09969008761):0.08490030215,464:0.3422924071):0.1283995546,(445:0.3858989917,448:0.4555431409):0.06818889311):0.0193943965):0.06439895346,(446:0.4092628884,454:0.6361783763):0.1102240096):0.0653808877,(((451:0.3335554855,467:0.5350384926):0.2399035757,(453:0.4137504980,456:0.3770579227):0.1928624516):0.09301342983,455:0.7594335301):0.04117873389):0.101255473,((((452:0.5173421008,458:0.6570055479):0.1032585989,462:0.6829487894):0.150809847,466:0.6320517469):0.1154303564,(463:0.8848873292,(465:0.6719869452,(472:0.6303558006,479:1.3014986518):0.0604709927):0.1268914687):0.06940309412):0.05440874783):2.180150631e-06,((457:0.7004179077,470:1.0060122518):0.06610027533,468:0.9303629495):0.03940292567):0.05817757099,((((442:0.4382228260,450:0.3769093313):0.1409763928,447:0.2546099434):0.3458994418,471:0.7300500915):0.1116739274,476:1.0589290052):0.1235616316):0.03152069482,(449:0.6060831917,459:1.0084451289):0.06247099613):0.08584596363,((461:0.7908331018,469:0.8647123726):0.1209134875,477:1.1444761526):2.025071872e-06):0.09095562435,((481:0.7539257387,507:1.3287996954):0.1912231855,485:1.3887308215):0.1825041444):0.04768684731,(473:1.1878937519,474:1.2927469467):0.06366210843):0.105368561,((480:0.6722766732,515:1.1909769679):0.3199583822,484:1.1955758221):0.1484624239):0.1973176943,((519:0.9482134152,(653:0.6591230096,666:0.7082475235):0.04337661874):0.07319472178,528:0.8300795889):0.8071821518):0.1602723616):0.09103476484,(((((((12:1.2515124833,55:1.1975671805):0.2050348814,(64:1.3163192521,(855:0.5938351391,870:1.1531066971):1.149439485):0.0165322396):0.09807658923,((90:1.1593368648,850:1.2139586129):0.1473503734,((844:0.6058730205,871:0.5264623901):0.3965093181,965:1.9922411533):0.1151774164):0.1322228598):0.1097923771,941:1.3097103491):0.0311561045,((395:1.3578057420,1780:1.2033232823):0.1596306594,(1507:0.9300084485,1520:0.7077893164):1.013293155):0.0523941901):0.0858846226,((((50:0.7757518988,(((((1123:0.2707390714,1128:0.2422616356):0.06309597147,1134:0.2083032238):0.09125007428,1136:0.2176052778):0.05039937806,1137:0.2124167184):0.06996778162,1126:0.2502341931):0.6900288011):0.3774007515,751:0.9379681308):0.2126864027,(867:1.2645258599,2284:0.6524841675):0.235913138):0.05328655037,310:1.6946391392):2.229706698e-06):0.0209313628,((((((((136:0.3227916583,143:0.7607736862):0.05014144357,144:0.3417936952):0.04029443698,(150:0.3699110450,171:0.2261483231):0.09988079064):0.004761537447,((137:0.3193473373,165:0.2878135314):0.05433401725,(151:0.2060588131,156:0.2651926653):0.1249642746):0.07115486453):0.02268995116,424:0.6901264321):2.576645118e-06,139:0.4027966425):0.1338608512,140:0.5765275665):0.5172230813,(776:1.4441645572,1204:1.6947005563):0.29383761):0.2680098583):0.05790551299):0.01687380067,(((27:1.1500456525,((518:0.6945124354,750:0.6822997338):0.6375502981,770:1.2144640660):0.158372324):0.1264162157,492:1.1496933550):0.17964527,(((((((32:0.3197424564,((77:0.3568803359,80:0.4567390822):0.03905841469,83:0.5862914498):0.06717528556):0.6138727178,(((((((((((499:0.2278779129,503:0.3725212339):0.1107108943,660:0.3553300922):0.05809225053,((526:0.7324881570,645:0.3366249907):0.1373944751,(627:0.1884734134,637:0.2683816376):0.1544573798):0.0585724542):0.02384046335,638:0.2320037190):0.02933860126,(634:0.2345450574,(642:0.2824880069,644:0.3840806283):0.1014428185):0.05746002883):0.01837921887,635:0.3910568376):0.0172755975,636:0.3573906479):0.01385502256,((501:0.3619327100,509:0.3635720951):0.1707271294,630:0.1420589383):0.1086532652):0.1056104864,639:0.4056790894):0.03113235787,641:0.2695679258):0.143234369,650:0.5510868623):0.5856799007):0.2424680689,1193:1.1479169564):0.08433913915,353:2.6308651688):0.1895767664,(((((((498:0.4428848976,1130:0.3697337406):0.08573207213,(((510:0.2445534689,1135:0.3269204911):0.08341897754,1138:0.2523732224):0.06467355958,1127:0.2228757978):0.08565093846):0.2292455926,749:0.6994389106):0.3870902053,(506:0.7095108978,648:0.3755219791):0.4515763411):0.3644354822,(1529:1.5411008594,((1756:0.6934370478,1759:0.6211208261):0.4347242693,1762:1.2182437488):0.670333151):0.1380246398):0.1090544816,((((((((((((579:0.1423139220,587:0.2381797211):0.5730781324,590:0.4423320688):0.1164287847,595:0.5817892834):0.07298559294,((((((580:0.1917368683,(584:0.5402968534,588:0.3588128907):0.08348935579):0.1432537566,581:0.1879920537):0.09689655505,589:0.3901937705):0.01605971292,597:0.4390857546):0.05616928992,((((582:0.2819142823,583:0.3819534563):0.1419553345,585:0.4327981026):0.05557948642,(593:0.3996234600,601:0.6132032468):0.1233398137):0.04142558892,(586:0.2232562565,(591:0.5229344109,607:0.5368533760):0.09458978426):0.0482357619):0.03792690441):0.08920666114,(((594:0.3380431772,602:0.7261092391):0.2943998405,((596:0.6376797191,(613:1.0107201017,614:0.8372452424):0.2845783852):0.0993858317,(611:1.1473290662,612:1.0068162805):0.1086669537):0.1160747936):0.04579444844,(((599:0.5368306281,605:0.7174559500):0.1158259424,603:0.7970651131):0.07631545113,(606:0.4825021011,609:0.3168241086):0.266307889):0.1079826835):0.05773414614):0.06191225933):0.04916227936,(592:0.4660444622,598:0.7618947370):0.1574208665):0.04911240132,((600:0.6820082731,610:0.7645114963):0.120890267,(604:0.5970434497,608:0.6330044692):0.1266951896):0.03200890114):0.1043949896,(633:0.9027451315,667:1.2939731532):0.4606820044):0.1143982496,640:0.6269119327):0.1182259818,617:0.7972313757):0.08197152346,861:1.3357418828):2.406267642e-06,1220:1.6780499759):0.2409449395,((((651:0.4594875804,654:0.5745102164):0.102488114,(656:0.5017947845,(662:0.2676597912,664:0.3741199161):0.103722193):0.06921693096):0.1418908625,1139:0.4524098981):0.7965923847,((((((((1056:0.3288315419,1058:0.2367227495):0.1236335633,(1071:0.4089870236,((((((((((((2052:0.3835936787,2087:0.8345667004):0.166731127,(2067:0.6143363326,2103:0.9571152191):0.1377765434):0.04779845946,2073:0.5905400260):0.1069380566,2106:1.8244423123):0.0007395662812,(2069:0.2412774759,2081:0.9540482202):0.2980639429):0.07599549026,(2075:0.3927275416,2089:0.8192427679):0.03792970144):0.0505663512,(((2068:0.5922326462,(2082:0.2061124794,2093:0.2113864083):0.2969459297):0.2611979106,2099:0.4906473399):0.06048832326,(((((((2071:0.3636933300,2078:0.4859703450):0.1381468689,(((2076:0.2123574581,2086:0.6679070077):0.0706287461,2088:0.1652261229):0.07219581063,2080:0.4620762639):0.09555853702):0.07914641142,2094:0.4780255632):0.04073489099,(2072:0.5509108705,2100:0.6062621158):0.1202630598):0.133356945,2092:0.3367499908):0.04747375373,(2085:0.4638591514,(2096:0.6172490033,2097:0.6213565816):0.1721099685):0.02322728867):0.1399584098,2108:1.7321616644):0.2644046788):0.1253046099):0.2528931352,(2057:0.2437753639,2091:0.6103125894):0.1358401761):2.623603051e-06,2079:0.4520636012):0.05098299443,(2077:0.3281558988,2101:0.6179291191):0.2508460375):2.391359963e-06,2098:0.5985712354):0.6130150873,2105:2.1547432542):3.590684364):0.04148494456):0.06784446794,(1067:0.3970771331,1091:0.8882878732):0.1070452478):0.03725056807,(((((((1057:0.2231182712,1077:0.3841260721):0.05709870096,1092:0.5191823499):0.03192369285,1062:0.2868656214):0.1017170931,((1073:0.3951342269,1083:0.3734176704):0.1141898164,1079:0.5003718794):0.04690829232):0.02287167101,((1064:0.5427480471,1080:0.5442889059):0.07067461075,(1087:0.5943634506,1090:0.6732154822):0.08163936663):0.09375491064):0.02216871058,(((((1059:0.2227607217,1066:0.2170122214):0.09420953819,1082:0.2233542485):0.1258637453,((((1072:0.4825722313,(1095:1.0513820999,1099:0.7867634416):0.2442661518):0.1566225868,(1075:0.3719322420,1084:0.5699737406):0.1552917467):0.04164650029,1074:0.4316449633):0.022370559,(1081:0.4794284540,1085:0.4937894231):0.1370526999):0.03732405256):0.04727098681,((1063:0.2900910236,1102:0.2585651825):0.04943323727,1070:0.3545686337):0.09208727783):0.04493191438,(1065:0.3963977533,1069:0.4023436558):0.05310015671):0.04144435562):0.03605691053,((1068:0.3436917096,(1086:0.6524511952,1093:0.5252041321):0.03322528685):0.06605032544,1076:0.4420367401):0.05518881858):0.02634259323):0.05813278336,((1060:0.3457682928,1061:0.2749451174):0.1034717845,1111:0.4154424808):0.0514283788):0.114028893,(1078:0.3831329120,1088:0.6491103760):0.1332841204):0.05087808951,1089:0.4446432728):0.0520008327,1094:0.7656983720):0.4705712235):0.1353216601):0.08670804644):0.1600464034,((571:0.7865108540,((935:0.5896494270,964:0.8600139053):0.125931898,968:0.8009523443):0.4389557237):0.8192535988,((((((((((((((((((1801:0.2153750748,1802:0.2740306248):0.1119928342,(1812:0.4124484572,1827:0.7459327160):0.1263076512):0.05184171484,(1822:0.5497752314,1834:0.8384570961):0.2215424803):0.039867413,(1808:0.3857947624,1818:0.6118821848):0.1732692364):0.07118970532,1841:0.8741487793):0.03076194781,(1821:0.4977594972,1850:0.6132192084):0.1244789524):0.07825685261,(((((1803:0.1198912315,1811:0.3630294683):0.07784330301,1804:0.5287094311):0.1884489886,1814:0.4828096918):0.1336756642,(((1805:0.2204557244,(1806:0.1748323700,1807:0.2309474213):0.03079521839):0.04255293151,((1820:0.5091184145,1836:0.7066744948):0.03121372182,1837:0.6417745560):0.09640235437):0.05225078158,1809:0.3630719188):0.01248798783):0.04369625506,1810:0.4303675723):0.09522623579):0.04925915949,((1817:0.4342919682,1823:0.5872702157):0.1194295976,(1828:0.6830834362,(1829:0.6086619547,1838:0.5173425590):0.06485836909):0.04674904142):0.08080746497):0.04489096005,(1813:0.4442940440,1825:0.5922695631):0.09720754199):0.03993016284,((1815:0.5066407872,1819:0.5155133641):0.03751863557,(1832:0.6557121549,1871:1.3182305681):0.1972646194):0.1038678128):0.0175038193,(1816:0.4706787406,1826:0.4473361535):0.1286647847):0.1091854482,(1830:0.7347836861,(1835:0.7800384251,1840:0.9748545756):0.1392629693):0.07204853907):0.02605291589,(1824:0.7819829389,1876:1.2773208722):0.1253630785):0.04456144593,1833:1.0418943572):0.05593427884,((1831:0.6969004210,1875:0.7782858311):0.1965037421,((1860:0.6466588675,1870:1.1715013045):0.5324283725,1873:0.7492263771):0.07622970597):0.02238149023):0.09694735465,(1848:1.2422651051,1882:1.4615287372):0.1802146722):0.0831135055,(((((((((1839:0.1782286977,1859:0.2142688430):0.03738250604,(1845:0.2276462159,((1849:0.1791166270,1868:0.4065618039):0.048526728,1852:0.2432945596):0.06141454443):0.03961739659):0.0769261377,1846:0.2068997220):0.02460489721,((1842:0.1974610672,1844:0.1799881612):0.06432404688,((1858:0.1899937665,1872:0.4584176017):0.06346621746,1863:0.2892725389):0.07010257387):0.04049765577):0.03723410306,(1843:0.1883290795,(((1847:0.1805103031,1867:0.2433483792):0.06997950764,1857:0.2850852598):0.04908931948,(1855:0.2637858524,((1865:0.2595939127,1879:0.2893767511):0.027439812,((1869:0.2739520672,((1877:0.3188970389,1880:0.1833194530):0.2173632923,1886:1.0736877924):0.1989481268):0.08183413148,1878:0.5125695308):0.05169839252):0.02707361832):0.05247034092):0.02151273263):0.0358467735):0.04039242062,1856:0.2669581970):0.04112075891,(1851:0.2007666664,(1854:0.2589959560,(1861:0.2503640620,1864:0.1937576384):0.05467250618):0.06441024982):0.08970901875):0.02307690934,((1862:0.1889851285,1874:0.5050293484):0.05712208193,1866:0.2038828817):0.05520154649):0.1033275716,1853:0.1728863486):2.090647898):0.4021623317,((2276:0.0000010110,2277:0.0000010110):0.5629938455,(2280:0.0000010110,2281:0.0000010110):0.8337740285):0.470825676):0.07613931865):0.1418563378):0.04060686526):0.04189387471,(((((38:1.3721523973,(((((((((((((((((((((1944:0.2033701899,(1945:0.1447781477,1975:0.5177363383):0.1526228242):0.05088251442,1965:0.4228848161):0.02615194043,1949:0.2076420359):0.03766311687,1946:0.0985083058):0.03207012177,1962:0.2973037250):0.09141550905,1947:0.1437832465):0.03126736242,1952:0.1883485969):0.03301848629,1948:0.1765878446):0.007486085086,(((1950:0.1561933783,1971:0.4875911440):0.03641744309,1951:0.1749221158):0.006250738797,(1957:0.2477406170,1961:0.2054551932):0.0420556789):0.04089979149):0.03532519636,(1956:0.1978037147,1958:0.3070004788):0.07910148172):0.01282665617,((((1966:0.2301808327,1978:0.7116272464):0.06314030022,(1968:0.2316691635,1988:0.6357360804):0.08562955692):0.06313810738,(((1976:0.4499614691,1983:0.4819277149):0.05862442887,(1995:0.2022699414,2003:0.8919102695):0.1941463095):0.07134484259,((1979:0.4560599463,1987:0.5851829577):0.09904357148,2011:0.7109064928):0.05323698607):0.04193328004):0.08082059231,1977:0.4475424053):0.03970327087):0.0255565114,(1964:0.1318661566,2000:0.8400012794):0.2521615635):0.0618956794,1953:0.2455477694):0.03491628736,(1963:0.2639374939,1967:0.4221276674):0.0370532619):0.02425272309,1955:0.2321113171):0.04321682858,(((1970:0.2984147483,((((1982:0.5159710844,1999:0.6893963679):0.09291051312,1990:0.7796833512):0.07701694207,1991:0.6635509085):0.1175271711,2001:0.8974172012):0.03719790539):0.02785832839,(2004:0.5460973146,(2009:0.5768822799,2020:0.5579329009):0.1322864333):0.1486509187):0.09682740745,(1972:0.4166278131,1973:0.4270942786):0.1058422899):0.02570298741):0.07726897362,(((1954:0.2383741707,1960:0.2254312119):0.08276083684,(((1959:0.2105643559,1984:0.6907804623):0.09777035467,1974:0.5769356079):0.03137492751,(1981:0.4114427762,1986:0.3160187052):0.1858865104):0.05915740492):0.04124050144,(((1969:0.2243915130,1980:0.2579457724):0.2604580874,2006:0.8031271494):0.06505778789,1985:0.6629805933):0.1147695978):0.1130270228):0.09895063949,((((((1989:0.3365340716,(1996:0.2653818253,1997:0.2911963119):0.01857187522):0.05011111618,((2008:0.3895428819,(2019:0.3575185444,2022:0.6080134144):0.07647755057):0.07953874265,2015:0.3796885575):0.08326966606):0.03334492688,(1992:0.1957869620,(1993:0.0799212438,2002:0.1701368752):0.06848470229):0.0784443381):0.02727974264,(((2005:0.2900095046,(2012:0.2726659446,2016:0.3826959096):0.007534898175):0.1066312508,2013:0.4795430303):0.04228847038,2018:0.8290599913):0.09272474233):0.0306740745,(1998:0.2581684161,2021:0.3443409288):0.0820599122):0.0561166388,((2010:0.5726670586,2023:0.3972770188):0.08327349159,2014:0.5448323313):0.0730781005):0.4771906797):0.1505781078,1994:0.8809516135):0.1672441695,2017:0.6696592922):0.2320099846,2007:0.4998103052):1.07227916):0.1206060438,1037:1.0484138772):0.03999996462,1020:1.3408716546):0.08519044706,((878:1.2927815306,(2272:0.0000010110,2273:0.0000010110):0.9168009906):0.02349179152,1211:1.5777290289):2.863113291e-06):0.1425714636,((((478:1.4078108682,1546:1.9001692846):0.2483559284,(((((511:0.5911334040,514:0.4392264567):0.1668061876,524:0.5959885439):0.2164377074,529:0.9033273956):0.1977419648,521:0.6252064161):0.5914695425,1165:1.4393200837):0.1997153856):0.1092938666,1160:1.2548093124):0.1242728731,1757:1.9579663743):0.09627215516):0.02208657514):0.02965855726,((176:1.2022693411,(((735:0.8772202765,951:1.0218983134):0.2496923084,(((939:0.7630787109,1554:1.1994045013):0.2235776481,960:1.2273248872):0.2992199486,(945:0.9050059789,947:0.7109841778):0.4371768685):0.071844418):0.09709771706,((((((((((((((879:0.3895275198,886:0.3991270301):0.1468788382,893:0.6915756665):0.1122439734,((881:0.2628695824,885:0.6347386930):0.2103353861,908:1.0770810908):0.08651485839):0.02719326625,(896:0.9804687198,907:0.8226916734):0.2059683925):0.09235259354,((891:0.4924697649,910:1.1271245805):0.1149928343,((895:0.8391437873,(912:1.2247031450,916:0.8332418941):0.06092205796):0.03888907876,(909:1.0125582493,911:0.7289869230):0.2060711095):0.1290234106):0.0586178561):0.02814062519,(889:0.4865487563,((894:0.5482908584,901:0.5937189385):0.07690435795,(900:0.7104547690,922:1.1778391368):0.1043093502):0.1524352551):0.09155983088):2.138736663e-06,890:0.8524858956):0.0408432733,(((((880:0.5225498313,882:0.2574684797):0.1660935721,883:0.3703527266):0.3297705856,(898:0.5286985739,902:0.7486537746):0.1461833959):0.1021257715,888:0.7527329877):0.08094182667,(((884:0.6612396066,903:0.8526352465):0.2258971349,(887:0.7536541345,905:0.8198583265):0.03639975444):0.1501556476,899:0.6908548132):0.08686610218):0.04561953361):0.1325163457,(((892:0.6357397891,913:0.8569835852):0.2102101615,(915:1.1170427312,924:0.6156180981):0.1317113768):0.06758893246,906:0.9599413297):0.07794139409):0.1086112767,((897:0.6164461353,917:0.9731070214):0.2176971221,(914:0.5768147852,919:0.9186407273):0.6759847285):0.09793343319):0.05465817174,((904:1.0075196854,921:1.1688236568):0.1167397359,923:0.8019087628):0.132056811):0.1361405129,(918:0.7230779649,(920:0.0771246690,943:0.2489069385):0.5460035281):0.5064302209):0.2120980389,931:1.3849100767):0.1364127962,(937:0.3140877867,963:0.7881676910):0.9969019581):0.1259602718):0.09547693391):0.1125189614,(936:1.5099834842,((((((1140:0.3903307536,1141:0.3538947913):0.3250599978,1148:0.8450749797):0.09330587098,((1142:0.7382110154,1143:1.1051157670):0.1998715236,((((1144:0.8114076507,1150:0.4003821573):0.06738321477,1179:0.5875856545):0.1032487363,1145:0.5815466667):0.07572293566,((1147:0.5884006180,1154:0.4388887677):0.284103178,1149:0.6875979919):0.08358277906):0.08025725734):0.07306746221):0.1011053663,1146:0.9291294888):0.1662512198,1174:1.2738893512):0.3059808813,1755:1.7230945677):0.01460179504):0.1461799877):0.06628006856):0.02398037571):0.0257682877):0.03787942378):0.04088624208,((((((((((5:0.8042264841,1436:2.2365380564):0.06083106123,780:1.7463092082):0.201874143,307:1.9847364482):0.2613633439,(((((((((((91:0.1692203496,100:0.2667364763):0.118745589,122:0.7781382007):0.06267733237,(103:0.2529049575,105:0.2579301373):0.07057116627):0.01825927998,108:0.3953510463):0.0259373083,((((((92:0.0725418634,(93:0.2221912243,112:0.3708440912):0.07056260493):0.03060040682,(94:0.1643968721,95:0.1488233560):0.06088226589):0.04266481803,(96:0.2356568819,97:0.1693069258):0.03466493614):0.04824264569,(102:0.3609815785,(104:0.2250106451,118:0.2115178951):0.04418013168):0.03087924676):2.135870874e-06,(106:0.2638804571,125:0.4232101282):0.07471023334):0.03900487831,(((98:0.1828291826,129:0.4273090181):0.0547382229,(99:0.2560304408,(114:0.3845947821,116:0.5093247508):0.1167548615):0.04044121544):0.04391918233,(109:0.3465302081,(113:0.4012243368,119:0.5849838962):0.09697559161):0.05904419094):0.03966886408):0.02165806535):0.04069362736,(((((101:0.5733358531,(120:0.4470100173,((130:0.3600437594,134:0.2631803057):0.7126918049,154:1.8121736455):0.2059659785):0.2026296941):0.04607149438,111:0.4401088224):0.04381819422,(121:0.7699159254,(124:0.7510759295,(127:0.6106295305,128:0.7544275696):0.2903645566):0.06216899297):0.05786822405):0.03329512513,((117:0.5722085315,126:0.8504430052):0.108308286,123:0.6971710705):0.1056343114):0.08844301476,110:0.4492613860):0.05083728766):0.04476618645,107:0.3822888788):0.139964692,115:0.4629105229):0.2078386007,(131:0.9113006934,133:1.1264957951):0.2042407654):0.3157395613,1152:2.1588177857):0.1329404991,2244:1.0691245368):0.09527045785):0.07201706386,(865:1.3490824816,((1010:0.2472544409,1013:0.2615115616):0.07072429714,((1012:0.2729979298,1018:0.4521324590):0.1806294426,1015:0.4745514825):0.02129011398):0.6168200976):0.08690809211):0.08106633835,(1775:2.0251057428,1799:2.0235184523):0.1706593867):0.08575337434,(((((((57:0.6786703956,(60:0.4412794902,1768:0.9664772906):0.1644498774):0.3542273695,1940:1.2930190120):2.304198592e-06,1541:1.3781923201):0.04943244544,1786:3.2037578506):0.2063497913,(((((73:0.5921862532,1781:0.7131628886):0.6451746075,959:0.8525224393):0.2814180226,75:1.4604469202):0.150257117,(513:0.4745221954,769:0.4977775989):0.7471479773):2.599588928e-06,(961:1.3449373406,969:1.3840958951):0.06626203881):0.1759237309):0.05171033335,((141:0.9552964113,(((((((970:0.2902582676,973:0.3268023621):0.06639929994,(((((((((971:0.0309879392,985:0.4451503834):0.1785553074,(972:0.2075093241,983:0.3222295163):0.08488993235):0.02997195595,984:0.2675999600):0.03032432472,977:0.2639381296):0.0385751458,1001:0.5206966987):0.01856697221,(978:0.2429306614,992:0.4628163502):0.12833396):0.01801224476,987:0.3763245000):0.05136261158,(979:0.3629697212,1000:0.1557074621):0.05728551235):0.04307518852,((((976:0.2615948634,(981:0.3614492119,(989:0.3100145083,991:0.3093391342):0.1916594027):0.06737303068):0.05656228648,((988:0.4839647490,994:0.5288888496):0.09850123286,998:0.5241351177):0.03055120462):0.04969538414,(((982:0.2372993567,1003:0.7579482823):0.05987880296,997:0.5455542752):0.04087700536,((986:0.3084814616,993:0.3869802741):0.1049020683,999:0.3798805258):0.03644708105):0.03170461923):0.03898616229,1002:0.4222550545):0.006769047667):0.06250647789):0.07331651811,975:0.2952360683):0.08032108361,((974:0.2328125085,980:0.1200456674):0.3664501764,(995:0.6223012050,(996:0.4805014708,1004:0.8572229132):0.08768454646):0.08565509254):0.03520357919):0.1124497332,990:0.5287078106):0.1400178177,1005:0.6758569051):0.1432310963,((((1008:0.5020439088,1009:0.5258675564):0.1785607121,1011:0.5971216131):0.754792066,1022:1.2291870955):0.09690199013,(1026:1.0535615609,1048:1.2743867311):0.2641903318):0.1236386124):0.7298480538):0.1425593538,(((145:0.4987995557,(((163:0.4927815601,419:0.2742325997):0.06837977696,174:0.3344890798):0.1330401532,422:0.5927600379):0.1030947673):0.575036098,(((953:0.5731221236,958:0.6211759735):0.6668700842,1779:1.8467775503):0.1980165918,956:1.2567162590):0.227218489):0.1724882571,((((146:0.5532081423,172:0.4713577164):0.3727363329,(148:0.8687794782,1532:1.7381724435):0.0756485983):0.1165496876,((167:0.6475326760,1177:1.0438376015):0.2000379133,1155:0.7300875412):0.06681436599):0.04134831988,741:1.1860991903):0.04528823195):0.08459844871):0.02099052082):0.05391511325,(((((((84:0.9381164484,1153:2.7276072772):0.2536714284,2161:2.2886100696):0.1928388108,((((((((((((531:0.2181772031,532:0.1924165514):0.04831617806,564:0.7725657061):0.04859119671,((((((533:0.1582305893,(552:0.3238015258,567:0.7264587828):0.06209416097):0.04397980024,545:0.4249446472):0.03357973224,(((534:0.1758456864,554:0.1852359928):0.03311282103,541:0.2848771468):0.0360745817,542:0.3083023303):0.02123487314):0.01499302062,((539:0.2022213219,560:0.4227027874):0.02868545093,(((553:0.2354141253,559:0.3788617380):0.04510462436,(555:0.4197929846,((561:0.2058335304,562:0.2765133777):0.2486913669,566:0.6443781475):0.13225752):0.0503297408):0.03011278191,556:0.4675442340):0.02266964585):0.02454029724):0.02338877726,(((((535:0.1491679838,546:0.2459713989):0.01768169571,(538:0.1674593566,(543:0.2314401788,544:0.1878216051):0.03559443242):0.03895507054):0.1444156728,557:0.3989087638):0.01825269369,536:0.1737788237):0.01198256923,540:0.3257625683):0.03146405836):0.005857382936,((547:0.2087250503,563:0.4009235735):0.08885640368,558:0.5042816430):0.0616237669):0.02361159192):0.06543342518,549:0.3204469067):0.02672742303,(550:0.3909990045,551:0.3732025152):0.1066779916):0.0546519481,537:0.3692291977):0.02212910605,548:0.3177112546):0.09009044386,565:0.5342238090):0.0440121431,568:0.8488644868):0.2935390892,((569:1.1893800234,574:2.2268901581):0.07119728315,570:1.6013144874):0.1047795566):0.4772885529,578:1.7038521288):0.1137622662,572:1.3990119076):0.6250937626):0.1092445183,((((((((((((180:0.3548595087,203:0.4552255856):0.159732036,204:0.5267285118):0.1091105956,209:0.6811840923):0.1479109764,(205:0.3978707237,206:0.4649852103):0.08188923061):0.04827001732,((((181:0.1688529659,190:0.3553673799):0.1317359139,(((((182:0.3139273755,196:0.3384626930):0.05817349524,183:0.2410784147):0.08301040987,192:0.2622331277):0.1623220278,199:0.3930632341):0.1066453135,((((184:0.2322537341,186:0.2760132705):0.26789748,191:0.2086160781):0.04693262253,(187:0.2337163667,195:0.2766787391):0.07614501186):0.04679816705,(((188:0.3474743289,(198:0.2436831626,200:0.3551449262):0.1161238353):0.01409413364,214:0.6945748403):0.03696890004,((189:0.2438112893,(201:0.3240050742,(207:0.3900089690,215:0.5408394926):0.1728750077):0.1220324175):0.09556518749,193:0.2844687644):0.08033672446):0.03796382728):0.01993873988):0.006496239057):0.03354290007,194:0.3413181180):0.04026299815,202:0.4066850681):0.06393069045):0.1175233718,(185:0.5367423086,197:0.3692363060):0.1057353):0.1278502706,(210:0.6325512737,(211:0.6319769499,216:0.8250190596):0.1553003933):0.1217057854):0.05751102972,213:0.9067634479):0.03639262183,(208:0.4108731673,212:0.8055094414):0.2159542342):0.02478487747,217:1.2755222795):0.257446906,((((218:0.4662094126,236:0.6036962965):0.0578081445,220:0.2469234424):0.2574852953,228:0.6433098935):0.7961493852,(233:1.5032310171,(251:1.6967376218,875:1.1699540181):0.4522465926):1.9982224e-06):0.134920836):0.1769908256,(((((223:0.7062995679,229:0.7051034962):0.1013909436,1609:1.5960491192):0.1467878533,((224:0.8723185773,234:0.8799044295):0.120336668,230:0.6888937684):0.1740862838):0.02381920524,260:0.8666548174):0.2077593237,(1469:0.6785737851,2152:1.2923366057):0.8880577691):0.08349981344):0.2312587855):0.06030662404,783:2.0508762866):0.213419629,((((1171:0.9871646154,((((((((((((((((1303:0.2717350998,1314:0.4882635345):0.05002802522,1307:0.2927712921):0.09884223435,1354:0.6277027759):0.02894378734,((((((1305:0.2556989705,1323:0.4911044615):0.02238172713,((1317:0.2923642554,1318:0.3494310832):0.08882418124,1327:0.5350378874):0.1309709452):0.05025627069,((1306:0.2166895820,1321:0.4432127608):0.08538858819,(1308:0.3076238546,(((1325:0.4131525234,1368:2.0450179246):0.1164736073,1340:0.8248635694):0.08525315062,((1332:0.4378930527,1364:0.4650997740):0.2387756739,((((1353:0.4766823232,1360:0.8646992839):0.5489261081,(1356:0.7662098921,1607:1.4399457916):0.5975927588):0.1856107587,(((((1363:1.5551823622,1597:0.6236674592):0.08981941702,1594:0.4333349431):0.1633355283,(((((((((((1371:1.3318087366,1585:0.2111371704):0.3605488823,(1596:0.7263066872,1604:1.0191163041):0.08282223008):0.09487280249,1375:2.1005310592):0.01253114057,((1581:0.2661358022,1616:1.7133268445):0.3714682376,((1592:0.5096573493,1601:0.8926084967):0.1524880918,2246:0.4019781749):0.1580222209):0.1325956378):0.07925926868,((1377:1.3345354950,1570:0.2360303974):0.1372943999,(1574:0.4208668293,1575:0.4021386511):0.08326210998):0.04628058056):0.08029564149,(1565:0.4009338884,1568:0.3500394596):0.06546372209):0.05349381724,((1558:0.3242979807,1561:0.2114039964):0.08060430335,((((1562:0.2074799738,1571:0.3602041214):0.1047397563,(1564:0.2842789102,1569:0.3375726023):0.06765558534):0.0300836345,(1563:0.3112875876,(1572:0.3832514929,(1576:0.4149168162,1578:0.4528881001):0.1166023969):0.03865654518):0.05753106625):0.02474845722,1566:0.4137011359):0.02250413231):2.45840121e-06):0.08460403181,((((1557:0.1774698009,1559:0.2725918486):0.0469391967,(1573:0.5764378764,1579:0.4835487465):0.08951707693):0.114433538,(1560:0.2635810686,1567:0.3488493881):0.1677600268):0.05627997386,(1577:0.5268198892,((1583:0.5894952223,(1590:0.4551192381,1610:1.7296159665):0.4970618432):0.07522005721,1599:0.6821825548):0.1040925656):0.1100266629):0.04502671148):0.07061347758,((1584:0.4369287147,1588:0.6699528025):0.03656332339,1598:0.3187010575):0.06514085528):0.02802212072,((1582:0.5780916295,1593:0.6957747448):0.07503988653,(1600:0.9447363195,1602:0.3600585478):0.07959119123):0.09626638225):0.05081089305,((1580:0.4550853120,1605:1.3546826875):0.1092182719,(1586:0.5666888207,1591:0.7147540186):0.09412854041):0.08592369171):0.02550435348):0.07482766047,(1587:0.5600418136,1589:0.7129044649):0.1250602161):0.09653380715,(((1379:0.8036135475,1614:1.8762032212):0.2881708383,1595:0.4779844015):0.05787502908,1380:1.8374361027):0.2540343338):0.15865203):0.1259335076,(1361:1.0770785106,(((1365:0.0000027125,1367:0.0000010110):0.6252442652,((1387:0.3301248770,1391:0.4230664788):0.3040242853,1389:0.4433193410):0.07126091214):0.4212110499,1384:1.7789568596):0.1063322472):0.1489979203):0.06235236261):0.09164370855):0.07794831783):0.04022198179):0.01987166002):0.005905076601,(1309:0.3253786057,(1312:0.2912482332,1328:0.5875207183):0.06259424226):0.1113944588):0.0263473361,(((1315:0.3663329782,1320:0.3632596180):0.05431520296,1316:0.3185156198):0.1266004995,(1326:0.5544395963,1330:0.5500951808):0.1037155485):0.1064823404):0.04638006522,(1313:0.3957923649,(1322:0.5125247630,(1329:0.4420602164,1335:0.6267691624):0.1522774244):0.1189559713):0.07229606512):2.230010101e-06):0.01998797797,1311:0.3866443057):0.045516217,((1304:0.4125715889,1310:0.3352272748):0.1034971077,(1324:0.4608397005,(1345:0.6948639667,1374:1.1419330844):0.05516195994):0.1790824636):0.05506827802):0.04001562876,((1331:0.5055744287,(1334:0.5411264642,(1336:0.4257845477,1343:0.4867726453):0.3855469789):0.1278651791):0.1071045947,(1337:0.5500112054,1348:0.9562698728):0.2307828946):0.02815756139):2.548273821e-06,1615:3.1943249972):0.05765802807,((1319:0.5110883027,1346:0.8817507136):0.01688956055,(((1333:0.5014528041,(1385:0.6005355228,1386:0.5433322717):0.260152766):0.1922808378,1351:0.9266058367):0.04035466947,(1338:0.4934503708,1603:0.9608265340):0.1756159747):0.04074215311):0.06533873013):0.08611705098,(1341:0.8498495603,(1349:0.4627692521,1355:1.1270020395):0.1289152392):0.1021073857):0.04849468042,(1344:0.7378196514,(1388:0.6020614970,1390:0.6821180266):0.6501349691):0.1076969121):0.06199641192,(1339:0.7480969384,1347:0.8765279119):0.162224227):0.07582090096,(((1342:0.7012648075,1350:1.0489246617):0.1742878941,1352:0.8935701095):0.1291113154,1358:1.0872574656):0.1317561705):0.07634115667,(1362:0.6552428275,1370:1.5300976374):0.3733988697):0.1147704614,((1357:1.1349187003,1359:0.9793083258):0.0819596906,(1366:0.0000019669,1369:0.0377804139):1.520640588):0.09056230739):0.2959072532,((1372:1.0920802832,2158:1.2777496653):0.1566516666,1612:1.5429726044):0.2107690759):0.2683330067):0.2047235009,1543:1.7386013078):0.1377700662,1381:2.1179544771):0.005442429403,((((((((1606:0.7129779830,2156:1.1311100929):0.7092149776,(2126:0.8119049767,2140:1.2574080197):0.1296728994):2.344951912e-06,(((((2110:0.6802314376,(2112:0.4424545506,2153:1.3223755857):0.1283827113):0.2158009407,2117:0.7380815824):0.09801691327,(2120:0.7507353047,((2127:0.8663306368,2147:1.0928186134):0.07833115264,2165:1.7759636083):0.09232519101):0.1467748335):0.05057133388,(2118:0.7722548412,(2122:1.0743013366,2162:2.6122509644):2.838513368e-06):0.02404749655):0.03252301928,((((((((((2111:0.5196469166,2113:0.3725601213):0.2660239333,2121:0.5697444513):0.1691118467,(2133:0.8643455541,2135:0.9587370055):0.2286086838):0.1931641844,2155:1.5608632594):0.1316918543,((2123:0.7160828220,2130:0.7291809129):0.2648108029,(2138:1.1806383075,2149:1.2466739295):0.1093727564):0.04827339045):0.02529230308,(((2132:0.5013470995,2214:3.6559371795):0.3065273525,(2146:0.1493949583,2150:0.2188110032):0.9647850713):0.178065329,2143:0.9954501729):0.1547196799):0.05797673508,(2115:0.5315890637,2136:0.9767391627):0.2980565543):0.05834670512,((2119:0.7370302012,2131:1.0751346078):0.1505545252,((2139:0.7824837640,(2141:1.0093435586,2164:1.7595305064):0.2561629607):0.09032625674,2145:1.4230016464):0.1365521497):0.1671172892):0.03348955974,(2116:0.6825692321,2128:0.9405241860):0.1224020539):0.002564485418,((2114:0.1562001867,2157:1.2929047121):0.4237367122,2125:0.8199785335):0.395827789):0.1367653704):0.08966992708):0.1188968663,(2124:0.8228668910,2144:1.0333674230):0.06603711959):0.05747082545,2129:0.9288501735):0.07127523212,(2134:0.9943509457,(2137:0.9473029731,2148:0.4194183244):0.06033709111):0.1680406966):0.153316576,(2142:0.9386117849,2160:1.7719495430):0.1673625908):0.2109002555,2151:1.5449208583):0.4383036778):0.1519860365):0.1318556086,((((874:1.5826450651,((((1024:0.4691817314,1041:0.5483209374):0.3029701863,1032:0.7099675528):0.2315141493,1045:0.8783301373):0.09476588508,1378:1.4348427703):0.2704081037):0.1654955429,1169:1.4100498651):0.08784199454,((1158:0.2839411470,1183:0.3417992250):0.7443854117,1527:1.6899882544):0.3443129828):0.02713960119,2248:1.8467075759):0.06536736431):0.03989577573):0.03505577052):2.41677961e-06,((135:0.6794223237,1184:1.5387093219):0.3469881841,856:1.6705953798):2.182379694e-06):0.005061767541,((((((((((668:0.5525605681,(669:0.2354759481,675:0.3019590628):0.06295067367):0.1202283457,690:0.6071478531):0.05350006855,(683:0.4955233043,692:0.5403689891):0.120403401):0.1024853672,(682:0.5862163645,696:0.7856095285):0.1206769477):0.0471616538,679:0.4651551788):0.03761524564,((((((670:0.3113200508,(672:0.2232112577,693:0.6377964438):0.06631626976):0.1401142165,674:0.4778148140):0.06717234119,(((677:0.4562440922,(702:0.6206552098,709:0.4953637416):0.1056305893):0.07650209583,698:0.7683749835):0.0897891234,(689:0.4510645710,701:0.6482616244):0.2599988121):0.07856708983):0.07509209926,(688:0.4902051573,700:0.8966128638):0.0992912687):0.06549638015,(((681:0.4101214242,(694:0.5704877200,697:0.6954001279):0.1260917108):0.05127979226,(706:0.6773269954,744:0.4317030615):0.1291500319):0.05988673018,710:0.7453191591):2.911196722e-06):0.09422815815,(((((671:0.3479406371,678:0.3824544992):0.4476515204,(685:0.6398452623,703:0.8119634133):0.06140822214):0.07738408823,(673:0.6537518330,(676:0.4183756440,(((680:0.5250140553,754:0.5186726182):0.0548606359,686:0.5465093514):0.04257128174,695:0.6561277399):0.07662442367):0.05375180747):0.02370682746):0.01880894486,((691:0.6699951324,(((704:0.7791858499,708:0.7109873709):0.04856166926,736:0.9085644337):0.1171872531,(705:0.7446293185,711:1.2610045327):0.06620595099):0.04554392876):0.04370131204,721:0.7523814366):0.05626777567):0.06686437348,684:0.4403507095):0.03611649381):0.04651966133):0.08706184034,687:0.5531785772):0.09921200263,(699:0.5767205140,707:0.9437474314):0.117190174):0.1811181254,734:1.1037913785):0.4151813595,(((713:0.2164267296,(714:0.1687573818,715:0.4753885518):0.06039582128):0.170411835,1131:0.6634084110):0.2316843024,728:0.6931867906):0.3857712826):0.1598016775):0.02161574087,((((65:0.8590075429,1049:1.0476690029):0.1226820639,((575:0.0000020138,(2104:0.2671161804,2109:0.4071882631):0.05265962987):1.822815468,((((784:3.3048425234,839:0.2604369679):0.2399242687,(848:0.4376289748,852:0.6803317048):0.1103206396):0.06019264163,851:0.5702337889):0.05497071608,(842:0.5440593502,849:0.6343414677):0.1018525449):0.6661907541):0.2663050486):0.1428233854,859:0.9483139161):0.05680800507,1191:1.8876225091):2.460510686e-06):0.05888048712):0.05677917774,(((((16:0.6748084327,((33:0.4448750365,((495:0.1848731266,517:0.1853773325):0.1515007109,1046:0.4094877520):0.1029257691):0.1690596985,43:0.7451248380):0.1756665263):0.333415211,(23:0.9450839478,(308:1.2989162037,314:1.7556860689):0.2695379337):0.06046402157):0.1843600934,((((66:0.8371586104,437:0.8449114279):0.2072910817,69:1.1606424598):0.1443176645,((82:1.2686359301,((((((((142:0.1947364636,(153:0.4480753448,418:0.3910183815):0.08367228645):0.07450041842,(155:0.3020457783,((158:0.2886581869,(717:0.2634381119,726:0.2732206791):0.03681059118):0.02942610212,160:0.1994328182):0.03713746694):0.02682865457):0.0555235546,(157:0.4690001248,(166:0.4628651417,170:0.2901060901):0.0673532515):0.05160669162):0.06640487239,152:0.3908162458):0.02928612019,161:0.3386885505):0.1035448522,1023:0.6034948246):0.1478048764,416:0.8305311432):0.2630436052,(1151:0.4529708064,1159:0.7831116994):0.3366267253):0.03323601925):0.1030778524,435:1.3399508473):0.04280772434):0.1138000985,(516:1.4199883306,(((((((((((((786:0.4934519673,788:0.3120310084):0.1516345433,(((787:0.2951402870,(789:0.2850681098,792:0.3778597275):0.1597875155):0.03620209947,(794:0.4254884305,806:0.3985333404):0.09715993328):0.02925634496,(798:0.3631009991,802:0.4269154394):0.1150219364):0.03365137811):0.08258056019,(((796:0.3041081008,799:0.3323430942):0.1011754309,(797:0.4757395761,803:0.4527994910):0.0757160235):0.03349869494,((801:0.4981407674,((818:0.7646363679,828:1.0600999212):0.03799036057,825:0.6921099227):0.06927012897):0.1421060807,((808:0.5645750307,(817:0.6085667846,830:0.6103620475):0.08513361377):0.05628585896,((819:0.6238964669,(823:0.6568579671,836:0.7967118307):0.1622437944):0.07879359756,831:0.6682650624):0.1081904345):0.0490709133):0.08469026392):0.03885631403):0.04633176672,((790:0.4029079943,791:0.3688679363):0.08738880194,(804:0.5187600414,816:0.5916410875):0.09115096033):0.0402619295):0.02951132237,((793:0.1824155624,835:0.0425759079):0.2273588774,807:0.5344190725):0.06039735593):0.04705643848,((795:0.2327414643,800:0.3428071133):0.1177708928,(805:0.3175135146,812:0.5046177349):0.1074958273):0.1604989243):0.02574055974,826:0.5379174234):0.02172768388,(((810:0.5150660314,814:0.6693679225):0.1030225884,(((811:0.5393573008,820:0.5643226190):0.07478181765,813:0.6742482237):0.04415683672,1530:1.7249086544):0.06561332421):0.03063531167,(815:0.4292916501,822:0.6884336815):0.4291291993):0.0581903154):0.07316469804,829:0.4555684927):0.05987701865,(809:0.8195863056,(824:0.6068534942,827:0.6726200406):0.2788333578):0.1079643026):0.1636139792,((821:0.6743435902,(869:1.4673415232,(1178:0.5110885678,1537:0.2844156387):0.7216209647):0.3211768131):0.1562774931,(832:1.4510761135,833:0.8992740617):0.05458608665):2.356375778e-06):0.1649571231,872:1.6438557141):0.1834057254,863:0.7370251365):0.1833675171):0.1555311189):0.03834455173):2.646507136e-06,(((((((((((((266:0.2539144523,267:0.1055476035):0.1194164546,271:0.2662994573):0.1121731513,(272:0.3746436663,282:0.5016026911):0.06456156946):0.1355616192,(280:0.2792825333,283:0.1974690676):0.2539498504):0.05959393442,(((((268:0.2514014917,(301:0.0123729232,303:0.0000010110):0.5514453282):0.09630505309,273:0.4187402451):0.08219440759,270:0.3918010725):0.09148179172,288:0.4411655414):0.03344848364,((((269:0.2684740859,275:0.5279493828):0.1822292247,(276:0.3896112833,293:0.6364920767):0.1623802143):0.0435167411,291:0.5896017051):0.0277430116,(292:0.5570925763,296:0.6958472488):0.08264783364):0.05964133682):0.07225868466):0.04095363168,(281:0.3538821142,294:0.5366990721):0.2640117256):0.02712687492,((278:0.3821305752,279:0.3347565814):0.1436672301,(285:0.4612009752,302:0.9691047010):0.1561991285):0.06645416902):0.03608559424,((297:0.5181827549,298:0.5201566542):0.2996443737,300:0.8930545487):0.1108345037):0.01771796439,(274:0.3900062259,(277:0.4869887222,290:0.5970206279):0.1423605393):0.08140994692):0.05618112152,(286:0.5694432478,(((287:0.5010945401,295:0.7592710931):0.1113550404,(305:1.7906992332,((((311:0.5578527448,333:0.6264548921):0.1206395388,(317:0.4806002131,346:0.5633686640):0.1180713402):0.1405019707,((((((316:0.6623680418,331:0.5897194795):0.08560595257,351:0.5619740301):0.01166889485,348:0.7799012937):0.08396221491,(332:0.4267061017,347:0.7412028908):0.1242008194):0.04673797793,325:0.7848022224):0.03454220292,(((((((((319:0.6546340733,352:0.5840025440):0.07993175763,(341:0.4423565166,345:0.6117768035):0.07718065083):0.05271121574,(328:0.7324372697,((334:0.5916159452,340:0.6695178568):0.04240100988,355:0.5689142962):0.08198673779):0.06252077177):0.04106507528,336:0.7199088323):0.05711910311,(323:0.5118423322,(329:0.3336024149,358:0.4735977799):0.06829028577):0.1253095028):0.008400261787,321:0.6963979399):0.04843107527,(320:0.8183024932,((322:0.9159302597,(344:0.4958207388,354:0.3936837985):0.07246639834):0.09957930533,((326:0.4970280309,342:0.4720046985):0.1441595836,337:0.3216005813):0.02999380788):0.03312164583):0.02852453739):0.01557080809,((339:0.6823735244,356:0.5706866365):0.08982451902,343:0.4981426978):0.09534388335):0.0929812787,((324:0.5517123350,338:0.6156974776):0.1219268905,349:0.7055041042):0.07406001084):0.06378442935):0.03426980658):2.176169423e-06,(350:0.5873762045,357:0.4994419561):0.09952120572):1.075805099):1.442478376):0.02572714234,289:0.5604624819):0.09511142272):0.0500602764):0.09153741031,(299:0.3854999828,((304:0.1297703570,309:0.1269125546):0.1647957279,306:0.1794619977):0.3468744758):0.4827820684):0.08361367307,284:0.5084472332):0.308658843,((((((((1227:0.2730012952,1229:0.2255447769):0.08088574464,1233:0.4724404581):0.07914410041,1240:0.5692774097):0.1079613254,((1269:0.3175730400,1270:0.4385831634):0.415329089,(1271:0.4395586181,(1279:0.3964701924,1280:0.5731088823):0.3210633816):0.2319982857):0.09586342963):0.02400109095,(((1235:0.3341600916,1239:0.4608452853):0.09182630921,(1261:0.5359537137,1262:0.5439304468):0.06525557441):0.1018174368,((1238:0.2713423020,1244:0.3620995287):0.2905236362,1268:0.5744103905):0.06384472682):0.03837291835):0.04352027163,((((((1228:0.2274341431,1232:0.2148617097):0.06416064739,1234:0.3532543389):0.1176063083,1231:0.2821432039):0.1057955757,((1230:0.3437198624,1259:0.5476054481):0.07414883112,1275:0.2904634343):0.07340217725):0.07495924994,((1243:0.3983326661,1254:0.3600949134):0.1384334432,(1258:0.4703962959,1265:0.6742810703):0.1288276796):0.03292795329):0.0685619982,((((((1236:0.2596635266,1237:0.2459180943):0.08590323138,((1242:0.4468868081,1263:0.3909693168):0.1226618688,1247:0.4158122586):0.07226275352):0.03509312582,1266:0.4150692720):0.06067757702,((1241:0.4467576402,((1248:0.3592036397,1253:0.4169784024):0.1433859353,1251:0.5491970934):0.09623334988):0.05193962588,(1245:0.3173456109,1255:0.5154948886):0.08085061586):0.05106132276):0.04163636188,(((1250:0.2095935805,1256:0.2884392025):0.2365615555,(1272:0.6778253166,1273:0.7887872673):0.103097533):0.06951498574,(1260:0.4501687503,1276:0.8397474143):0.1178991007):0.04419297597):0.03092319773,((1249:0.3297561973,1257:0.4325688316):0.09357045346,(1252:0.4621685117,1267:0.5600117980):0.08002045256):0.1008138402):0.01194467014):0.03409020951):0.1396616502,(1246:0.3655696502,(1274:0.5262172427,1277:0.8860248280):0.3032861355):0.07892595343):0.1857726832,2090:4.2462209177):0.3189975406):0.5518793976):0.0524535869,(((((((20:0.4906937552,37:0.7357059817):0.004376420433,85:0.6854081471):0.308106877,1035:1.0628728613):0.09231872548,(725:0.7655867218,1051:1.2853380793):0.05459168893):0.08204676918,61:0.9284010776):0.02290894353,(45:1.3407206329,175:0.9262068858):0.1279330916):0.1026583124,(((((((44:0.2237677005,53:0.3141732481):0.2325101629,68:0.5485742006):0.6549196013,(88:0.9309280440,1176:1.5629770834):0.2330491622):0.05471459417,59:1.0779744331):0.1007082207,((860:0.8115865637,1941:1.2831477892):0.1481596601,929:0.9223109127):0.1405412332):0.08683679386,(423:0.9858425115,1042:0.6756458487):0.2675178029):0.156436384,(1163:1.3124577611,(1185:1.6835018458,(1760:0.6549050787,1770:0.7357534772):1.511844908):0.0169271783):0.1341967263):0.02522515678):0.03401279065):0.050094179):0.02244211389,((((((35:0.8394803806,((745:0.5283602904,746:0.4819852890):0.08555749086,1157:0.6369669108):0.1297423189):0.3572038241,1156:0.8796375183):0.20453447,((430:1.1817477294,1188:1.1920096529):0.1317215073,(1749:0.5258188909,1751:0.4079969985):0.809470796):0.2320435546):0.05267249313,72:1.2874642567):0.06836962359,((((417:0.4920423571,(1033:0.2652747626,1038:0.4076385489):0.1187518172):0.5153847569,1203:1.7760558930):0.03190512185,957:1.1917090781):0.1208064605,(857:1.0757976568,940:0.8368643132):0.02414440751):0.2262159584):0.03956410848,(((((((((((359:0.1336554625,362:0.2260094576):0.08158066131,(((((((360:0.3198702979,371:0.2235643525):0.2187833229,((409:0.1519128252,1471:1.7502611770):0.6297307723,((413:0.2335226864,415:0.3049501948):0.9027001768,428:1.0142202958):0.08634739891):0.2658011491):0.1522324647,((367:0.1415748060,((377:0.1833505796,(399:0.4957933329,405:0.6209442502):0.125928382):0.02979464494,(388:0.3202856655,390:0.3633914848):0.08564421515):0.09559786087):0.1038709366,(368:0.2120707868,((375:0.2015133238,(379:0.2475048917,(384:0.2224659401,391:0.4344881678):0.05120907043):0.0621291356):0.06049828535,(386:0.3690475294,(398:0.3902394262,400:0.5230246068):0.1823290512):0.04315088479):0.03981378955):0.02567347592):0.05399960074):0.03726224795,((((380:0.1699512333,382:0.1985633761):0.05867566642,401:0.6113680383):0.0621196177,(397:0.1281868204,403:0.3031971278):0.3775387371):0.06782548085,(387:0.1972717609,404:0.3402845536):0.2820355671):0.08081140874):0.02701798932,(((365:0.2034763181,389:0.2906241645):0.1240025494,393:0.3727160172):0.2258424204,383:0.3765931307):0.08890853858):0.0352959409,((374:0.2124381094,((376:0.1104667452,392:0.2110616072):0.1322592117,381:0.3133886923):0.07131541697):0.07961605411,385:0.4238286078):0.1038741448):0.02341522895,((361:0.1534386417,(363:0.1500632497,408:0.1461460786):0.05742157197):0.01469179587,(364:0.1690202880,(((366:0.2549166215,370:0.3388020161):0.04593762911,369:0.2645258910):0.01941633339,372:0.2570705212):0.02746060203):0.02547561495):0.05195130893):0.01976744648):0.02368093759,373:0.3861533086):0.05331736544,378:0.4003583606):0.07624951187,(402:0.6082090490,406:0.6083053309):0.1220151683):0.03250753268,394:0.5544127791):0.06255462993,(396:0.2514506818,429:0.1982839051):0.281193684):0.0528095203,(407:0.0000010110,411:0.0000010110):0.6418138705):0.1998549525,410:0.8037724533):0.09120850964,(412:0.9159699982,433:1.2652396861):0.1889926647):0.60012538,((((((((((482:0.2746829227,665:0.6444398764):0.03614337578,493:0.3881590928):0.05435221957,((490:0.2866953337,491:0.4657534784):0.04540433287,496:0.6237539662):0.08233610724):0.06047611075,((((483:0.1443430119,502:0.5002413361):0.07213887478,488:0.2715006629):0.07496341042,(616:0.2374515259,620:0.3709350368):0.05921222544):0.04683103284,(615:0.2635831466,(618:0.3237137253,622:0.5831487294):0.1343855594):0.05761636427):0.02792915673):0.04290274151,623:0.5732602551):0.03231851901,((486:0.4656328340,(489:0.5796854418,631:0.7829301996):0.09139305702):0.06532175839,(1115:0.3852780526,1124:0.5342480742):0.0943194346):0.0632771891):0.06370769517,619:0.5304214012):0.06998389618,((512:0.7272773075,626:0.8954027355):0.07521967041,(625:0.5820305864,629:0.7453506529):0.05245261679):0.08003090614):0.0682239116,(621:0.5181430209,624:0.7879678691):0.07021866845):0.4967667937,((((487:0.5157270338,1132:0.7237161599):0.136861658,(((((((((628:0.5205247910,(1110:0.4024930924,1122:0.5752408093):0.1093339414):0.04611534078,1100:0.2353214537):0.08082493792,(((1096:0.1983750636,(1103:0.2678442482,(1107:0.1373985847,1113:0.3606230976):0.06472622575):0.04899841229):0.03287739539,1098:0.2063343954):0.03293373772,(1097:0.1701817391,(1101:0.2278757213,((1104:0.3732407254,1120:0.2874031573):0.03802589821,1105:0.3125736217):0.05627315028):0.03196386615):0.03066597838):0.04620441015):0.0107161881,(1109:0.3751501164,(1121:0.4380246415,1129:0.2565653519):0.1153977083):0.06978048657):0.0384868642,(((1106:0.3263773561,1112:0.4788105207):0.1384669707,1114:0.4573461501):0.02974436383,1118:0.3712228366):0.03743182956):0.08439941472,1108:0.2839603036):0.1109717977,(647:0.9388492728,1133:0.6225885761):0.05993977291):0.0385670657,1125:0.7649559641):0.02583588243,1119:0.6839550596):0.05168349533):0.03622191062,1117:0.5306195028):0.2465316125,(((((643:0.3912204876,658:0.3424821972):0.1136250351,((657:0.3724643779,659:0.4674093612):0.04953600344,663:0.3462821689):0.05565635348):0.03454623248,((646:0.2163540235,655:0.3143956142):0.1317114904,652:0.7347566355):0.06402747414):0.1893445291,649:0.2830896385):0.36587015,1773:0.6751852456):0.4922550164):0.08934630041):0.184984156):0.07859185079):0.0683536129):0.03605623523,(((((8:1.2494245704,(((17:0.4900643427,18:0.1462946199):0.08745005777,(87:0.7321944472,950:0.5189861080):0.07605802583):0.05495536609,(427:0.4170897974,((((494:1.4979787504,1030:0.3230229258):0.3701789578,1050:0.3418013852):0.06918185356,(1006:0.1668471429,1019:0.2618760047):0.09347007905):0.05458594185,1031:0.4359902254):0.0917392511):0.1193737156):0.1003801785):0.06877397948,(70:1.1179676636,426:0.3809869674):0.1922434647):0.1204558289,((((47:0.0387593822,720:0.0095071541):0.2678177445,1017:0.2383747610):0.2025177834,(((((159:0.3559892996,(177:0.1991591065,178:0.3225137172):0.05180033526):0.1082858609,((168:0.1342203416,((712:0.3306758719,718:0.2129845338):0.04941776464,724:0.1036651176):0.0465678179):0.02482032611,169:0.1848313263):0.04062709669):0.0525953438,(730:0.3590389835,((1021:0.2159018080,1043:0.7225474266):0.1288903837,1025:0.6938366174):0.1109766978):0.08709207567):0.04652801119,(716:0.2045782531,719:0.2712159278):0.07670459596):0.102419963,173:0.4145462868):0.1062095255):0.5367362581,1548:1.8282937207):0.05154719338):0.03873262917,1055:1.2663112014):0.08179653919,(51:0.9726118883,((((((132:0.7957174474,164:0.6037232016):0.3516211473,1783:1.7989901087):0.09062630035,1796:2.3022939422):0.4316751565,(138:0.8106521255,1182:0.7728830187):0.07433971634):0.07945909813,((1027:0.6043976893,1029:0.3643891970):0.07968210945,1039:0.4357347390):0.7148665603):0.0447122489,(((731:0.6637978007,1044:0.8601778226):0.311478972,1034:1.5022089853):0.1997596986,(((((732:0.5082610261,743:0.2305013531):0.1501082666,752:0.4346874086):0.2627609808,944:0.5522397001):0.1143576525,942:0.4093925457):0.7953109276,1553:1.8202301872):2.705863154e-06):0.1389253902):0.0300777682):0.05337999686):0.05408827964):0.05075115135,(((((((25:0.2236443065,39:0.5827450167):0.07736667795,41:0.2667137881):0.704409506,926:0.5590047621):0.3394138394,(434:0.9860576471,(1047:0.1214093870,1053:0.1210290287):0.4787043464):0.5115287911):0.3212480092,(((((149:0.2152155348,((722:0.1717572549,1016:0.2205038362):0.1103222589,739:0.3217806286):0.07175705791):0.1193073104,(162:0.4727679121,738:0.4452348109):0.1067437465):0.04613890671,729:0.3726978277):0.1142959886,723:0.5989454018):0.2182320856,782:1.6558797808):0.1034421197):0.0955471545,1885:1.9290859662):0.1027180944,(((431:1.1611639638,778:1.5827992784):0.231305108,1040:1.3777899371):0.2726782056,1028:1.1368552830):0.1043106839):0.09335760158):0.05349962931,((86:1.0253138627,(877:0.9376209009,(1036:0.4716522837,1052:0.4308403985):1.149614926):2.919242861e-06):0.1774751559,((((147:0.6689141617,(((330:1.1146872600,930:0.3177078774):0.4663371768,854:1.0088903522):0.06580814869,1797:1.3899441671):0.1148052792):0.06613652684,946:1.2109867021):0.06513136305,(425:0.6488277898,((((927:0.4908000327,(934:0.5740761144,948:0.5941352947):0.09224812132):0.1260011208,932:0.6937820965):0.08955099158,938:0.8172498189):0.3123250574,1054:0.8696944820):0.3235042024):0.06185600898):0.0712309532,(1007:0.6251367749,1014:0.9482574849):0.1704713366):2.107484825e-06):0.1036628145):0.0580194837,((46:1.0116543225,(414:0.6320865909,954:1.6171169511):0.198476236):0.004994454222,(((52:1.2413091232,740:1.0458855941):0.1469177054,523:1.3002827815):0.02065102952,((78:1.0495229718,962:1.1338984644):0.3094099108,1170:1.2718032486):0.1814356012):0.1638054825):0.02649535112):0.05755066605,((10:0.6775590873,(48:0.8147315118,(58:1.0337651325,(928:0.5996292058,933:1.0168556594):0.1675105887):0.1049483627):0.1062335921):0.05224582414,(((315:1.4739118745,1472:1.8545172140):0.7485832411,768:0.7689805271):0.06316244585,753:0.9469447217):0.1610260189):0.1888229787):2.023512956e-06,(((866:0.7474345096,952:0.9635576694):0.4337030148,1549:1.6430543318):0.3580032021,(1162:1.1269280698,(1167:0.0892300332,1542:1.6869249865):1.030090243):0.1902492291):0.1755121665):0.1690996262,((63:0.6152018488,774:1.7260179859):0.1518355592,727:0.9132770950):0.1376301569):0.1987332276,81:0.8396303398);
Q.pfam+C20+F+R4: -879219.3302 4612 1733.228592
Q.pfam+C20+R+F+F+R4: -879222.277 4612 1733.457246
Q.pfam+C20+R+F+R4: -879222.277 4612 1733.457246
Q.pfam+C20+R4: -892594.2256 4573 2007.282975
Q.pfam+C40+F+R4: -878964.9246 4632 1795.891266
Q.pfam+C40+R+F+F+R4: -878964.644 4632 1791.134807
Q.pfam+C40+R+F+R4: -878964.644 4632 1791.134807
Q.pfam+C40+R4: -889723.9018 4573 2058.518052
Q.pfam+C60+F+R4: -877800.905 4652 1802.740111
Q.pfam+C60+R+F+F+R4: -877800.863 4652 1802.687568
Q.pfam+C60+R+F+R4: -877800.8768 4652 1802.711901
Q.pfam+C60+R4: -886850.6625 4573 2024.228675
Q.pfam+F+R4: -881812.0872 4592 1651.487406
Q.pfam+R4: -882429.8923 4573 1586.351231
RateFree4:
 prop: 0.1515231371, 0.270593139, 0.3536356541, 0.2242480698
 rates: 0.4580082675, 0.7553646104, 1.083456374, 1.529805212
RateGamma:
 gamma_shape: 4.927454577
StopRule:
 curIteration: 0
 start_real_time: 7056943.429
 time_vec: 
WAG+C20+F+R4: -881810.1249 4612 1635.529219
WAG+C20+R+F+F+R4: -881810.1249 4612 1635.529219
WAG+C20+R+F+R4: -881810.1249 4612 1635.529219
WAG+C20+R4: -895809.2557 4573 1871.842888
WAG+C40+F+R4: -881237.9896 4632 1669.750247
WAG+C40+R+F+F+R4: -881237.9896 4632 1669.750247
WAG+C40+R+F+R4: -881237.9896 4632 1669.750247
WAG+C40+R4: -892833.5163 4573 1977.973582
WAG+C60+F+R4: -879991.2273 4652 1666.315521
WAG+C60+R+F+F+R4: -879991.2273 4652 1666.315521
WAG+C60+R+F+R4: -879991.2273 4652 1666.315521
WAG+C60+R4: -890010.7769 4573 1884.138838
WAG+F+R4: -886312.3009 4592 1539.167608
WAG+R4: -888562.9146 4573 1519.057437
best_model_AIC: Q.pfam+C60+R+F+F+R4
best_model_AICc: LG+G4
best_model_BIC: Q.pfam+C60+R+F+F+R4
best_model_list_BIC: Q.pfam+C60+R+F+F+R4 Q.pfam+C60+R+F+R4 Q.pfam+C60+F+R4 LG+C60+R+F+F+R4 LG+C60+R+F+R4 LG+C60+F+R4 Q.pfam+C40+R+F+R4 Q.pfam+C40+R+F+F+R4 Q.pfam+C40+F+R4 Q.pfam+C20+F+R4 Q.pfam+C20+R+F+F+R4 Q.pfam+C20+R+F+R4 LG+C40+F+R4 LG+C40+R+F+F+R4 LG+C40+R+F+R4 WAG+C60+R+F+R4 WAG+C60+F+R4 WAG+C60+R+F+F+R4 LG+C20+R+F+F+R4 LG+C20+R+F+R4 LG+C20+F+R4 WAG+C40+R+F+R4 WAG+C40+F+R4 WAG+C40+R+F+F+R4 Q.pfam+F+R4 WAG+C20+R+F+F+R4 WAG+C20+F+R4 WAG+C20+R+F+R4 Q.pfam+R4 LG+F+R4 LG+R4 LG+G4 LG+R3 LG+R5 WAG+F+R4 LG+R2 Q.pfam+C60+R4 LG+C60+R4 WAG+R4 JTT+C60+R+F+R4 JTT+C60+F+R4 JTT+C60+R+F+F+R4 Q.pfam+C40+R4 WAG+C60+R4 LG+C40+R4 JTT+C40+R+F+F+R4 JTT+C40+F+R4 JTT+C40+R+F+R4 JTT+C20+R+F+R4 JTT+C20+F+R4 JTT+C20+R+F+F+R4 Q.pfam+C20+R4 WAG+C40+R4 LG+C20+R4 JTT+C60+R4 WAG+C20+R4 LG JTT+F+R4 JTT+R4 JTT+C40+R4 JTT+C20+R4
best_score_AIC: 1764905.726
best_score_AICc: 43518576.85
best_score_BIC: 1782088.968
best_tree_AIC: (0:1.7529439485,(((((((((((((((((((((((1:0.6953734634,3:0.5502326919):0.08537664496,(4:0.5224202194,9:0.7721253431):0.05360865429):0.1376306736,13:0.9239237366):0.1718522684,((((7:0.4975495434,15:0.5909010895):0.2801497362,56:0.8390453110):0.132701393,((21:0.2849476600,40:0.1555500926):0.3393539139,74:0.6557017721):0.04782779424):0.1152629423,(((11:0.5961292815,(24:0.8890903164,36:0.8054374084):0.1502132642):0.08410584409,(14:0.6575021726,62:1.3531014909):0.6858621432):0.09289063499,22:0.8851991136):0.0719524144):0.08643976353):0.159540844,(19:0.6743469629,71:0.9558100045):0.2718459375):0.2984572366,1161:1.0130779283):0.3485937224,1550:1.6109662395):0.1403787423,(864:1.2902733168,(868:0.8176629226,873:0.7893833335):0.2347357179):0.525484748):0.09071226433,((((((28:0.7424815111,76:0.5532954028):0.1028772276,((31:0.2867664663,748:0.2693870411):0.06315600435,34:0.6480419151):0.1215273944):0.1035588967,42:0.8806755874):0.1231349568,504:0.5854131103):0.5865359717,67:1.5993219646):0.1294931811,((313:0.8089327174,318:1.4870102917):0.2283133073,1383:2.4102899610):0.6381605451):2.086076432e-06):2.599742248e-06,(((327:1.3508442884,1763:1.5828617716):0.008759686771,(432:1.5802925242,1376:2.3283508046):0.2243629443):0.09168487188,(436:0.8621258969,(520:0.6529256992,522:0.6562012849):0.1453519363):0.6668707279):0.137353898):0.01993610279,(((89:1.0358623924,1608:2.4726645277):0.4577494142,((843:1.0550951143,1116:1.2995303792):0.2984661239,((((((((((2024:0.2540608677,2025:0.1951570775):0.2413379102,2061:0.4275699772):0.01666078944,(2028:0.2629781854,2040:0.5459473502):0.08982047734):0.1004743366,((2036:0.4585382431,((2053:0.3791788269,2055:0.6840570222):0.5231797811,2070:0.5289236086):0.03944184151):0.06465910798,2065:0.3961795220):0.07326602194):0.0639648873,((2043:0.7624399555,((2044:0.6964555572,2049:0.7331852366):0.1411958972,2062:0.8198692811):0.08073670064):0.006427703689,2050:0.9228537359):0.09334566336):0.06643695451,2063:0.5693552443):0.05238435757,(((((((2029:0.3077073366,(2056:0.6854132078,2059:0.9197112632):0.2443880556):0.09402348055,2032:0.3011246941):0.1436632011,2035:0.4168680856):0.05018876038,2033:0.3797106352):0.06084659897,(2034:0.4141149713,2060:0.6960105358):0.1236954958):0.0484528146,((2030:0.4061572919,2058:0.5014350307):0.08488501183,2047:0.8456782461):0.09081601942):0.0210096884,((2031:0.4600368081,(2046:0.8324326224,2054:0.7989644245):0.07996824411):0.08166002917,(2039:0.6115241968,((2041:0.5247055275,2084:0.7140704468):0.05254355158,(2048:0.8353821914,2247:1.9472404770):0.2903135626):0.1184910209):0.08415490538):0.02723397376):0.03312179267):0.03924438141,((2026:0.4133892702,2027:0.2432503041):0.1989955103,(2038:0.3731827142,(2066:0.3665544721,2083:0.8544298215):0.1436518651):0.1372523496):0.08030495542):0.03232846097,((2037:0.4734236853,2064:0.6257998086):0.09066834945,(2042:0.7338087256,(2045:0.6426833794,(2074:1.0422241370,2107:2.1780783016):0.383229927):0.2580547809):0.1104454211):0.07643350962):0.0514370085,2051:0.8999513049):0.765773144):0.06869736568):0.07745503921,(((525:0.2783304787,(527:0.0000010110,530:0.0000010110):0.08190286994):0.8231391959,(785:1.5782195889,1883:1.4326121717):0.5311911061):0.4109379593,(1521:1.2088459866,1538:0.8071565569):0.2402108436):0.3183151003):0.1019338614):0.07640687991,(((((((((30:0.2911945794,508:0.6008744264):0.1025361316,(((((49:0.2441992238,497:0.2554724844):0.03626225706,(737:0.2808351377,742:0.3797552258):0.1001122779):0.05848050832,(500:0.3404726316,505:0.3639272258):0.0928497622):0.03038014115,747:0.3000922263):0.05007696728,733:0.6381233546):0.07453765056):0.1253491077,79:0.5474064099):0.0366068575,837:0.7313040348):0.325898094,841:0.5348561942):0.7114055061,(312:1.6145498241,1189:0.9710877620):0.4183933814):0.109801535,(((1168:0.4098970281,(2278:0.0000010110,2279:0.0000010110):1.473924555):1.223730265,(1181:1.4340887396,(1192:1.7372611177,1463:1.5095906582):0.1394992966):0.2662181745):0.09638142893,2159:1.7062444280):0.2017689981):2.497301832e-06,((((((((((((179:0.6520331966,222:0.4212970056):0.07672180489,(226:0.3650888172,262:0.5145492222):0.07357122985):0.04479328954,((219:0.2802882322,243:0.5268282824):0.1220840774,((227:0.1702034695,258:0.3368524082):0.1036917057,264:0.3529994897):0.1318727066):0.02883970567):0.2245704499,244:0.5743827303):0.8050290209,(((((221:0.4053990193,(248:0.7633110976,(254:0.5950017523,261:0.3619297801):0.07812551772):0.02809289467):0.04566189923,(232:0.3325497759,(242:0.4315625675,249:0.5070724159):0.07946621514):0.07908363603):0.04259532894,238:0.8442605602):0.05153836749,(257:0.6528695403,265:0.7265176808):0.08343063286):0.1558583947,239:0.4735797651):0.4373226603):0.2871840274,(949:0.5999868249,(966:0.2700069606,967:0.4549581014):0.4134376081):1.040182731):0.09919220213,(((((225:0.3332553097,(((231:0.1883513760,((237:0.2643079229,259:0.4373009024):0.04484936505,(250:0.3378304167,255:0.2490368137):0.03685464518):0.008089285861):0.05227233872,(240:0.3280326271,((241:0.3932947060,245:0.3034493960):0.08022298979,((247:0.2448135428,1545:2.3926812016):0.110277004,253:0.1654483754):0.02824081291):0.03124943467):0.03273967123):0.03858176436,(235:0.4086425652,246:0.3260471404):0.05389343364):0.0705416108):0.100477373,252:0.3719340864):0.1078679603,263:0.8685555428):0.730745934,(1206:1.0241590210,1884:1.0488266168):1.303603668):0.1053701788,1776:1.8145797307):0.1157681531):0.1796841462,((256:0.8189424706,(420:0.4438424958,421:0.4545053694):0.7060599044):0.3522389954,1788:1.0981018089):2.947561372e-06):0.2630656733,(((577:1.4108753741,771:1.3076900522):0.2195006197,((((((((((((((1477:0.2084020944,1482:0.2924750755):0.02593681855,1524:0.3106103685):0.1789710994,1481:0.4416476111):0.1782893944,((((1483:0.1284254076,1486:0.0922087717):0.06742119366,1489:0.2577208853):0.5681246237,(1488:0.6300754633,1493:0.7810598899):0.05491981279):0.09145780336,1496:0.9081707010):0.08171082629):0.01757362292,((((1478:0.3691981016,1504:0.4148305111):0.1215488215,(1495:0.4766402244,1501:1.3230041377):0.2515673679):0.06622129542,((1479:0.2012370588,1480:0.2231753170):0.2719642619,1498:0.3705685210):0.07979774914):0.06158396407,(((1484:0.4471604795,1497:0.5789032334):0.03948947428,(1485:0.4956841025,1487:0.4866846182):0.1597925663):0.02713403033,1511:1.3113568388):0.08937346255):0.07627701747):0.1120821874,((1491:0.6298511371,1492:0.6828232325):0.1061173625,1500:0.7894390622):0.1154873068):0.09106064809,1490:0.8190143863):0.06487854021,1494:0.8173551916):0.07311055475,((1505:1.1290403232,(1513:0.6772797983,1526:1.5816860926):0.2932110098):2.108038675e-06,1540:1.3697444360):0.2160271658):0.1034800041,((((1502:0.4864468598,1510:0.4363423014):0.1388894973,((1512:0.8044720276,1539:0.4477421869):0.3266311212,1523:1.0560417513):0.2832927379):0.09341999723,((1503:0.6166014181,1514:1.1055095165):0.05268081746,1515:0.8309999728):0.08409466845):0.2319055076,1535:1.4141305754):0.3110863316):0.09365988943,1499:1.2652421882):0.1342890048,(((((1506:0.7327239917,(1508:0.9952788671,1517:0.9022902765):0.07131008355):0.1803521102,(1509:0.4252863144,1551:0.0000010110):0.4899114074):0.05536781633,(((1516:0.7725082719,1518:1.0050142469):0.235872921,(1533:1.0578176351,(1544:1.4311942305,2102:4.4706950461):0.2838473533):0.1628195942):0.08773679804,(1522:0.1798786454,1552:0.0000020390):0.7844703033):0.1528121915):0.1696556642,1525:1.4888093309):0.06887026213,1519:1.5777101320):0.2563624739):0.2865510528,(1528:1.3372348820,(1536:0.8256371321,1547:1.2744630499):0.2058385075):0.563014693):0.4398701682,((((((((((2166:0.1503115177,2167:0.2505705761):0.229437067,(2170:0.4165018686,2173:0.4723366206):0.07093372633):0.03807145342,2182:1.1356377966):0.07322532003,((2168:0.4890056949,2183:0.9697815217):0.03613781332,2169:0.5187192382):0.1035484624):0.03013570877,((2171:0.3522066612,2172:0.5966383000):0.07939322754,2174:0.6232453683):0.05483108396):0.09614641379,(2179:0.7414140671,((((2209:0.3138819810,2213:2.1877533634):0.3432656722,2211:1.0054967392):0.08715747592,2212:1.3781154802):0.3493318484,2210:0.8472497814):0.4973516493):0.09605693784):0.07849445419,(2177:0.7627890466,(2178:0.9778522372,(2181:1.1184281199,(2202:1.0134744042,2207:1.2763835070):0.1246953376):0.1922384349):0.1831614436):0.07414623046):0.05397227408,2176:0.7095699684):0.1131012543,2175:0.9011250793):0.08222586232,(2180:0.8688620047,((2203:0.9698740985,2206:0.7553078340):0.3686430066,((2204:0.4534232797,2205:0.1727897060):0.3528337901,2208:0.4915300622):0.7122925247):0.2211857217):0.09802661991):0.9795001063):0.03572051048):0.02131724203,1175:1.3948897137):0.1029482617):0.0416378378,((((((576:1.9958012981,(858:1.1800886783,2154:1.9794229537):0.1857277899):0.2226989819,1764:1.9983831349):0.2024056365,(((1765:0.7422163095,1789:0.7018655531):1.023769272,(((1778:0.4410536985,1792:0.3657717548):0.2974259425,1798:0.6976257343):0.2140414907,1790:0.9881860121):1.127893343):0.2793793726,(1767:1.4415298792,1800:1.8324297237):0.1188003657):0.1905102272):0.02794583694,(((((((((1264:0.6227160749,1278:0.4401025745):0.1686835802,(1293:0.4448073292,1295:0.7831431841):0.1429212262):0.1985836869,((((((1284:0.0348826503,1297:0.2982349449):0.06792549288,1286:0.2542839067):0.1026469789,1288:0.3339579896):0.07050661039,1292:0.4153019615):0.1300255306,(1287:0.5121379740,1298:0.6148918155):0.2182983409):0.1019423505,(((1290:0.1596634120,1294:0.2716844439):0.3944655935,1302:0.4998243563):0.1111848234,1300:0.5938946359):0.07857982351):0.05052067796):0.01349481704,1285:0.5803695968):0.07347729755,((1289:0.1958492168,1301:0.1599667468):0.4498785903,1291:0.4756849604):0.2833194305):0.07897193075,(1281:0.2785229091,1282:0.2201724263):0.2090217364):0.08523647929,1283:0.3168482098):0.1237947208,1296:0.5182471434):0.1744372269,1299:0.5522357430):2.797985557):0.1034266519,((((((((((((1617:0.2116631482,1620:0.1912517918):0.1168168868,1637:0.1526063623):0.1640838705,(1629:0.2721213114,1640:0.2763798667):0.07826622776):0.08476787431,1667:0.7573903130):0.04810507743,((((((((((((1618:0.1505958597,1619:0.2108663741):0.05919189238,1641:0.4244745847):0.0634440056,1634:0.3178044003):0.05184306356,1630:0.3223254194):0.02077427746,((1638:0.2881462116,1642:0.3523844552):0.04199846256,(1656:0.4487985755,1664:0.5167919685):0.1530453067):0.04334216955):0.01868143673,(((1621:0.2728697707,((1662:0.2779471100,1666:0.4019532204):0.2831850337,(1669:0.3787364774,1676:1.0216161887):0.3157480628):0.09470821626):0.0385157085,(1633:0.3553930889,((1649:0.1493599919,1663:0.4668025928):0.3099678144,(1660:0.5893141707,1665:0.3624362668):0.08116376182):0.06485069327):0.03065909258):0.07215340857,((1626:0.3094845627,1645:0.3454731730):0.02597380265,((1627:0.2731986906,1644:0.3683364251):0.08990815511,((1651:0.2459871449,1670:0.7692469963):0.09708543889,1657:0.4361897249):0.08586802971):0.0651820632):0.05347249452):0.01637444312):0.04944446399,1632:0.3461933625):2.293411231e-06,1635:0.3589614265):0.000368429157,(((1622:0.3020367413,1623:0.2395587520):0.07162677194,1653:0.5219946492):0.06132862547,1659:0.4754346912):0.0351856642):0.03274418864,(1625:0.1779832336,1631:0.2170772404):0.1695576962):0.01962852162,(((1646:0.3203982635,1655:0.4842419323):0.1240983027,(1648:0.2477606806,1695:1.0068400722):0.2176583319):0.06701254602,1650:0.4290727762):0.05557103747):0.05499341266,(1624:0.2240094052,1696:1.0781541949):0.03176324712):0.03104612118):0.03406501417,((1643:0.3122526263,1661:0.6282665154):0.1511640116,1658:0.4912583859):0.1155995134):0.01447775311,(1647:0.2996904680,1654:0.2962203141):0.3019733647):0.04711709102,1639:0.4386505657):0.04874813246,((1636:0.2129324332,1668:0.6794559412):0.137976081,1652:0.4130310485):0.08329412029):0.05068696145,1628:0.2555397571):0.5246884535,((((((1671:0.3467008879,((((1672:0.1667761418,1679:0.3460221188):0.05180619188,((1689:0.6206800326,1694:0.2675839503):0.09810093224,1693:0.2733728621):0.1324417355):0.05298266626,1677:0.2783013198):0.0239931542,1674:0.3364629013):0.04293815177):0.0303437677,(((1673:0.2621649247,1705:0.4708520563):0.05524730264,((((1680:0.5181653015,1703:0.9242166506):0.07004692715,(1686:0.3095878175,1701:0.6660702646):0.2946225944):0.1052786793,((1687:0.3914097130,1706:0.9073519295):0.1647146308,1702:0.8397283611):0.09557750145):0.08553123861,(1692:0.6128361623,1697:0.6105974065):0.1209681591):0.03601512959):0.04796682865,((1678:0.3375082683,1699:0.6542173007):0.07308834623,(((1681:0.4460019868,1691:0.2498186698):0.0966919808,1698:0.5465722797):0.06043457466,1685:0.4535155057):0.05165976204):0.036990223):0.03328355934):0.07249036838,((1682:0.2278206154,1700:0.8483747069):0.1323686679,(1684:0.1955147213,1690:0.2366651401):0.2592506689):0.07270400031):0.07154945457,(1675:0.2772315858,1683:0.3764051721):0.09591194248):0.08254030937,1688:0.6044204396):0.1499747782,1704:0.6048892265):0.1072068304):0.8704945423,((1750:0.7350082306,1772:1.8918430897):0.4308021702,((2184:0.5142144172,(((((((2185:0.9134303725,((2198:0.5534962055,2199:0.7452724731):0.08937862405,2201:0.7688898610):0.09674845974):0.1001835742,(2187:0.3681777782,2196:0.5058529091):0.1702098271):0.0396279646,((2188:0.3179146287,2194:0.5133675314):0.1197817773,((2190:0.3150760465,(2191:0.2103812040,2193:0.3266287321):0.04922662491):0.1490583072,2200:0.6767485973):0.05040129246):0.0763335972):0.06503725257,(2192:0.5543782866,2195:0.6560123710):0.1638572667):0.04525455185,2197:0.4743765565):0.1148869835,2186:0.4162952154):0.1393886983,2189:0.8044821112):0.189194539):0.2644922191,2215:1.4455256387):0.5929268998):0.0869973451):0.02030385086):0.05133956279,((1373:1.6930869563,((((((2249:0.0000010110,2250:0.0000010110):0.01671738342,(((2251:0.0000010110,2252:0.0000010110):1.011027707e-06,2253:0.0120774404):1.011027707e-06,2254:0.0180539507):0.007129035196):0.1065548855,2256:0.1462063567):0.07788554181,(2255:0.0947296969,2258:0.3013973719):0.04470029885):0.1235429124,(2257:0.3265373515,((2270:0.1161274117,2274:0.1896132516):0.1937578427,2275:0.3559527711):0.1729461457):0.08578145246):0.0964964935,(((((2259:0.0136869792,2262:0.0111664174):0.1779913552,(2263:0.2515706737,2265:0.4545293195):0.08996594197):0.0168774352,2271:0.1849988100):0.1192102884,((2260:0.0000010110,2261:0.0000010110):0.3320311674,2264:0.1881660326):0.2360631633):0.3086760622,(((2266:0.0000010110,2267:0.0000010110):1.011027707e-06,2282:0.0000010110):0.4168608977,(2268:0.0000010110,2269:0.0000010110):0.3250388436):0.3494711213):0.03338673817):1.584864787):0.4827560194,1446:1.3582719315):0.2669999769):0.02659074427):0.03996751209,(((335:2.1108709935,955:1.0762830358):0.09067505788,((((((((((755:0.2718655316,756:0.2321349813):0.08095624032,758:0.6994449769):0.1441107149,(757:0.4481933809,761:0.6688196129):0.05838300536):0.1126087061,((760:0.5497102980,766:0.8435899937):0.1463304955,767:0.6997687418):0.1267833127):0.05723599888,763:0.8209963656):0.07796541555,(759:0.5935042466,762:0.8231883759):0.09667036882):0.1043155884,(764:0.6669930223,772:0.5309243580):0.4305527181):0.03522726425,((773:0.0684084229,(779:0.3485670424,781:0.5363824329):0.5216530667):0.9961766511,1613:1.6832704978):0.5096762143):0.07402471369,765:0.8280779927):0.309952652,1611:2.0419536487):0.05166817168):0.299007554,(((573:1.8700643030,845:1.0398585530):2.503518611e-06,1180:0.9700863283):0.4596541925,((((((((((((((((1173:4.2476414322,1726:0.1336278108):0.4035082153,1741:1.3865136936):0.131292333,1736:0.9120136310):0.1492571897,(((((((((1707:0.2219778214,1711:0.3636654848):0.04849528975,1717:0.4662187247):0.04038794376,(1709:0.1995214690,1718:0.4660750954):0.09603594515):0.0250441981,1715:0.4155475952):0.03106421875,(1708:0.3760419496,1712:0.4461896683):0.1521138894):0.04645586432,(((1713:0.3532111945,(1721:0.4251236462,1723:0.5673663403):0.1270932856):0.04716717062,1719:0.4643198599):0.02069983748,1725:0.6435468349):0.07216739324):0.02570540626,(1710:0.3173111865,1738:0.4180593417):0.1033743575):0.0239654082,(1714:0.3839005724,1716:0.5883411353):0.06229130153):0.09272792037,((1724:0.5594228417,(1729:0.6826368026,1730:0.7908218729):0.1888651943):0.03207923031,(((1727:0.6895271546,1732:0.9224344976):0.09668563628,((1728:0.6988788075,1782:1.8582284282):0.1936001294,1731:0.8055880795):0.1353821003):0.03126110456,(1733:0.6911169937,1735:0.9568364610):0.180058658):0.09685273675):0.04601978326):0.02633363279):0.04198139664,1745:0.6050438445):0.05687802676,(1722:0.5064651994,(1737:0.7086563903,1739:0.8385754530):0.2148198971):0.08127851109):0.01966772026,1720:0.5965902268):0.060465247,(1740:0.9941164091,1742:0.8136266309):0.124397823):0.1544984256,1734:1.0852570863):0.03577958866,(1743:1.2319491904,(1746:1.1720852394,1784:1.0278457352):0.05573585733):0.2036428539):0.09074510381,((1747:0.0000010110,1752:0.0000010110):0.9953731321,1753:1.8696344822):0.1117055925):0.09582667144,(1744:1.4531684632,1748:1.3786681225):0.3176852676):0.1882636778,(1771:1.1222039586,1793:1.2870360945):0.2439182276):0.09765364804,((1761:0.8265615033,1769:0.9687936075):0.8090504343,1794:1.2841641640):0.3132792859):0.05306644196,1787:1.7700021086):0.1904638248,(1199:1.2607501137,(1754:0.7313461172,1774:1.0012945283):0.7146029629):0.2807259151):0.1504397415):0.003778403373):0.03468413072):0.003000722808,((((632:1.0604676554,1382:1.5358274508):0.3210430128,777:2.5579694875):2.642717277e-06,((((((((1392:0.4831802232,1417:0.3673675640):0.2497997545,(1393:0.3271010122,1394:0.2269175138):0.241730318):0.1330552227,(((1395:0.2756853354,(((1410:0.5935553474,1431:0.3468011053):0.06747685719,1416:0.6188358271):0.1605987468,1413:0.6324082046):0.111716443):0.01882316587,1402:0.3587934326):0.06732943557,(((((((1398:0.2856621064,1403:0.3571020065):0.1298393662,1424:0.9294640071):0.1502662545,(((1401:0.5577971357,1409:0.5454843869):0.126015436,((1408:0.8262793266,1418:0.7881201458):0.2112127684,(((1412:0.7250433383,1433:0.5480620878):0.1569802943,(1423:0.7902680165,1430:1.1515798042):0.1389321626):0.07213474449,1421:0.7356223149):0.04418188417):0.06684832696):0.03569172261,((1406:0.4856939243,1414:0.3925689935):0.2716859009,((1426:0.8699678486,(1434:0.9843828638,(1435:0.9348474649,1454:1.7701192663):0.1636271853):0.1825297249):0.1460540957,1429:1.4261616642):0.1632007431):0.04710460927):0.04056293938):0.02489082682,1450:0.7482322405):2.070448228e-06,((((((((1399:0.9809231646,1447:0.8336060283):0.1531688807,1452:1.0378308108):0.006347039568,(((1441:0.5796286409,1451:0.8141809188):0.1850195931,(1443:0.9018457524,1444:0.9189250780):0.1648050542):2.197726932e-06,1442:0.6787615521):0.200928161):0.03319493995,1448:1.1898110344):0.9802432642,1404:0.6616176170):0.08227756694,(1427:0.7497766853,2095:2.6048181742):0.3805466621):0.05505539748,(1425:0.8725456527,(1432:0.9561269714,1437:1.0353762269):0.3364016652):0.2372506623):0.08313418901,1439:2.0934876602):0.1293538991):0.05494688829,(1407:0.6433144700,1415:0.6397519549):0.07172404313):0.04123220925,(1420:0.3105425498,1422:0.9003508222):0.1518633686):0.02672524197):0.03258575907):0.07783981059,(1397:0.2700721907,((((((1453:0.2226856610,1457:0.2307831882):0.0740066401,(1466:0.1928356533,(1475:0.2523441478,1476:0.3548436979):0.07079938954):0.06162091193):0.04938865773,((1459:0.3025152416,1473:0.1208520102):0.04381414376,1468:0.2747563260):0.06390712692):0.01854015412,2283:2.4390179024):0.03414628282,1470:0.3124093332):0.1270963793,1474:0.2018842969):2.009861096):0.3632224052):0.08695140795,(((1396:0.5051132347,1400:0.4142859892):0.1873609515,((1419:0.7790133972,1440:0.8797291520):0.0504905881,1428:0.8289485042):0.1363346629):0.1251755075,1411:0.6112290276):0.02025326133):0.2682661219,1405:0.5800536365):0.4373038246,1455:1.6231607302):2.122699215e-06,(1531:0.5381670650,1534:0.7432982820):0.5361682479):0.2674856909):0.07657442012,(((876:1.9435831130,1187:1.3195572776):0.1667489832,(1172:1.9386665194,(((((((((((((1887:0.1057591877,1888:0.2375781982):0.1775756129,1890:0.3057760588):0.05410352976,1893:0.2818608600):0.1209623606,(1891:0.3052578144,1894:0.3177040058):0.09002935269):0.06166934435,1895:0.3870322039):0.1430582943,(((((((1889:0.3769211971,1918:0.2796063298):0.2329596933,1914:0.3396205349):0.1386738577,(((1904:0.4020623677,1919:0.5019058748):0.1209505207,1912:0.4016384376):0.1042935579,1907:0.5386289016):0.05594452993):0.1058273507,(1916:0.4111289682,1922:0.4525663904):0.09593157309):0.02265826142,1902:0.3830350437):0.05455229018,((((1906:0.2438189572,1939:0.8488758002):0.04982799868,1908:0.2856015280):0.0943053419,1923:0.6580918925):0.08609423577,((1917:0.2916161251,1924:0.6065287883):0.08627785435,1942:1.6952309465):0.1505969459):0.07094517093):0.02986050786,((((1892:0.2144179466,1901:0.2541943565):0.08432389827,(1899:0.3480545663,1900:0.2331675396):0.08232799783):0.02440767743,1897:0.2874557909):0.04217305325,(1903:0.3393681129,1913:0.4391424660):0.0934447181):0.0332994926):0.03396788372):0.02345932922,(((1905:0.1627332646,1931:0.4051960945):0.2559154869,1920:0.5250262179):0.07530630613,1911:0.4228499515):0.0241551909):0.06510537674,(((1909:0.2385964931,1915:0.4725385777):0.133092274,1926:0.3205823764):0.04249063594,((1927:0.3453521133,1929:0.3698708595):0.1615584865,1934:0.9688137034):0.09634924662):0.03691870431):0.07612744113,(((1896:0.3021632333,1898:0.1639716284):0.1386279959,1910:0.2661770436):0.1179322741,((1925:0.4480970682,1928:0.4651475713):0.07503289413,(1935:0.7976412322,1943:1.4068745095):0.09420394719):0.0729230391):0.06996594485):0.07276972051,1921:0.5843320095):0.04007983827,(1932:0.6605407673,(1933:0.5786671404,(1937:0.6161420444,1938:0.5658307887):0.3482605818):0.1109642342):0.1223722783):0.07342770072,1930:0.5629266665):0.06171810974,1936:0.8647686899):0.9635250383):0.01117829126):0.03393412842,(1777:0.5475653775,1791:1.4952759514):1.336170555):0.1558798649):0.1356115091):0.1074008559):0.00794234615,((54:1.2094856150,(862:1.2628152060,1758:1.6516282689):0.1853279172):0.09392983614,2245:0.8969582572):0.1179630879):0.009434508456):0.05655618603,((((((((((2:0.2030126579,6:0.3912266068):0.1474447229,29:0.3904753273):0.8074767978,(26:1.0130466131,1194:1.0751643429):0.06496428544):0.8641284098,(1186:1.5826123915,1766:1.3769801970):0.2172760764):0.2047084703,(1164:1.3875489716,1795:2.6950419535):0.0152413879):0.04956635846,1785:1.8577609490):0.1441877169,((((661:0.8677917434,1881:1.0972706210):0.2044442688,((((((1438:0.2428887893,1449:0.2387781321):0.08529962485,1445:0.2355254772):0.2080032138,1460:0.5582911073):0.1165456243,((1456:0.2447526284,1458:0.0771720684):0.3827921853,(1462:0.4416455881,(1464:0.1630632066,1467:0.1380749075):0.3483506269):0.1087790121):0.08789612955):0.2139913107,1465:0.2673328646):0.4416698646,1461:0.0607580091):2.2825024):0.2663481256,(925:1.8814268896,1190:0.9741581764):0.1756762905):0.2367072531,(((((775:0.7559411494,1215:1.4449792551):0.4900455951,((((((((((1195:0.1149580289,1216:0.4291389170):0.2058737591,((1212:0.3196291724,1219:0.2366310506):0.357151422,1218:0.3527913193):0.143990353):0.1294981674,(((((((1197:0.0462824038,1221:0.3825063522):0.2556727011,1217:0.1623625572):0.08911774504,1226:0.1896585201):0.06975411121,1205:0.1192491167):0.06114903076,1207:0.5585118627):0.1263946636,(1202:0.3965903329,1222:0.0482768203):0.05165224384):0.098954922,(1209:0.3485544104,1213:0.7306217527):0.2025592054):0.2003715476):0.1128047436,(1200:0.4174242882,(1210:0.3407796282,(1223:0.3876299707,1224:0.4975369138):0.09455725927):0.1581423942):0.09877364544):0.1290071385,(1196:0.0000023071,1208:0.0617773105):0.355664649):0.140962785,1201:0.5741030744):0.1859001532,1556:0.9792388450):0.0817317173,1225:0.7739839657):0.1489499102,1198:0.7336612799):0.3359003442,1214:1.1043149373):0.8985423284):0.7047331857,(847:0.0640481931,2163:4.2243357763):1.322773963):0.0001868637994,((838:0.4156369848,853:0.7225084058):0.6475861403,1166:1.6046030201):2.091874769e-06):0.1325287543,((((834:0.4783118529,840:0.2845808953):0.2517152552,846:0.0509629585):3.205412292,(((((((2216:0.1791895611,((2221:0.1469066853,2233:0.2561497662):0.0554899232,(2238:0.2130262082,((2239:0.1376331695,((2240:0.1500003954,2243:0.1511231386):0.02656648846,2241:0.2105448975):0.01821503442):0.05894508682,2242:0.1951916296):0.09523513128):0.1620204398):0.04953630758):0.02383964749,((((2217:0.1499606709,2225:0.1680734167):0.03169871581,(2226:0.2108181484,2234:0.3168863925):0.02582056146):0.01954941046,(2228:0.1319992037,2229:0.1974080624):0.04150134255):0.01889946697,(2227:0.1785247772,2231:0.2098167251):0.06435455526):0.02726676):0.01442910754,(2223:0.1601571706,2237:0.3474327701):0.05483761113):0.01340243175,(((2219:0.1302121572,2235:0.1394796519):0.038514916,2224:0.1926990548):0.03096248299,(2220:0.1177912463,2222:0.1618718707):0.05132517725):0.01059888454):0.04467704528,2232:0.1813719756):0.0634491987,2230:0.2026696097):0.4103609188,(2218:0.5122405767,2236:0.4420798744):1.203646145):0.4681374994):0.4330931787,1555:2.0161673624):0.05636148528):0.03938092768):0.03921458681):0.02854415164,(((((((((((((((438:0.2990706152,(439:0.0000010110,440:0.0000010110):0.6680686247):0.1627530111,444:0.4283784245):0.3498570274,460:0.7920329063):0.1473913936,(((441:0.3045149946,(443:0.3442932668,475:0.9471823787):0.09969008761):0.08490030215,464:0.3422924071):0.1283995546,(445:0.3858989917,448:0.4555431409):0.06818889311):0.0193943965):0.06439895346,(446:0.4092628884,454:0.6361783763):0.1102240096):0.0653808877,(((451:0.3335554855,467:0.5350384926):0.2399035757,(453:0.4137504980,456:0.3770579227):0.1928624516):0.09301342983,455:0.7594335301):0.04117873389):0.101255473,((((452:0.5173421008,458:0.6570055479):0.1032585989,462:0.6829487894):0.150809847,466:0.6320517469):0.1154303564,(463:0.8848873292,(465:0.6719869452,(472:0.6303558006,479:1.3014986518):0.0604709927):0.1268914687):0.06940309412):0.05440874783):2.180150631e-06,((457:0.7004179077,470:1.0060122518):0.06610027533,468:0.9303629495):0.03940292567):0.05817757099,((((442:0.4382228260,450:0.3769093313):0.1409763928,447:0.2546099434):0.3458994418,471:0.7300500915):0.1116739274,476:1.0589290052):0.1235616316):0.03152069482,(449:0.6060831917,459:1.0084451289):0.06247099613):0.08584596363,((461:0.7908331018,469:0.8647123726):0.1209134875,477:1.1444761526):2.025071872e-06):0.09095562435,((481:0.7539257387,507:1.3287996954):0.1912231855,485:1.3887308215):0.1825041444):0.04768684731,(473:1.1878937519,474:1.2927469467):0.06366210843):0.105368561,((480:0.6722766732,515:1.1909769679):0.3199583822,484:1.1955758221):0.1484624239):0.1973176943,((519:0.9482134152,(653:0.6591230096,666:0.7082475235):0.04337661874):0.07319472178,528:0.8300795889):0.8071821518):0.1602723616):0.09103476484,(((((((12:1.2515124833,55:1.1975671805):0.2050348814,(64:1.3163192521,(855:0.5938351391,870:1.1531066971):1.149439485):0.0165322396):0.09807658923,((90:1.1593368648,850:1.2139586129):0.1473503734,((844:0.6058730205,871:0.5264623901):0.3965093181,965:1.9922411533):0.1151774164):0.1322228598):0.1097923771,941:1.3097103491):0.0311561045,((395:1.3578057420,1780:1.2033232823):0.1596306594,(1507:0.9300084485,1520:0.7077893164):1.013293155):0.0523941901):0.0858846226,((((50:0.7757518988,(((((1123:0.2707390714,1128:0.2422616356):0.06309597147,1134:0.2083032238):0.09125007428,1136:0.2176052778):0.05039937806,1137:0.2124167184):0.06996778162,1126:0.2502341931):0.6900288011):0.3774007515,751:0.9379681308):0.2126864027,(867:1.2645258599,2284:0.6524841675):0.235913138):0.05328655037,310:1.6946391392):2.229706698e-06):0.0209313628,((((((((136:0.3227916583,143:0.7607736862):0.05014144357,144:0.3417936952):0.04029443698,(150:0.3699110450,171:0.2261483231):0.09988079064):0.004761537447,((137:0.3193473373,165:0.2878135314):0.05433401725,(151:0.2060588131,156:0.2651926653):0.1249642746):0.07115486453):0.02268995116,424:0.6901264321):2.576645118e-06,139:0.4027966425):0.1338608512,140:0.5765275665):0.5172230813,(776:1.4441645572,1204:1.6947005563):0.29383761):0.2680098583):0.05790551299):0.01687380067,(((27:1.1500456525,((518:0.6945124354,750:0.6822997338):0.6375502981,770:1.2144640660):0.158372324):0.1264162157,492:1.1496933550):0.17964527,(((((((32:0.3197424564,((77:0.3568803359,80:0.4567390822):0.03905841469,83:0.5862914498):0.06717528556):0.6138727178,(((((((((((499:0.2278779129,503:0.3725212339):0.1107108943,660:0.3553300922):0.05809225053,((526:0.7324881570,645:0.3366249907):0.1373944751,(627:0.1884734134,637:0.2683816376):0.1544573798):0.0585724542):0.02384046335,638:0.2320037190):0.02933860126,(634:0.2345450574,(642:0.2824880069,644:0.3840806283):0.1014428185):0.05746002883):0.01837921887,635:0.3910568376):0.0172755975,636:0.3573906479):0.01385502256,((501:0.3619327100,509:0.3635720951):0.1707271294,630:0.1420589383):0.1086532652):0.1056104864,639:0.4056790894):0.03113235787,641:0.2695679258):0.143234369,650:0.5510868623):0.5856799007):0.2424680689,1193:1.1479169564):0.08433913915,353:2.6308651688):0.1895767664,(((((((498:0.4428848976,1130:0.3697337406):0.08573207213,(((510:0.2445534689,1135:0.3269204911):0.08341897754,1138:0.2523732224):0.06467355958,1127:0.2228757978):0.08565093846):0.2292455926,749:0.6994389106):0.3870902053,(506:0.7095108978,648:0.3755219791):0.4515763411):0.3644354822,(1529:1.5411008594,((1756:0.6934370478,1759:0.6211208261):0.4347242693,1762:1.2182437488):0.670333151):0.1380246398):0.1090544816,((((((((((((579:0.1423139220,587:0.2381797211):0.5730781324,590:0.4423320688):0.1164287847,595:0.5817892834):0.07298559294,((((((580:0.1917368683,(584:0.5402968534,588:0.3588128907):0.08348935579):0.1432537566,581:0.1879920537):0.09689655505,589:0.3901937705):0.01605971292,597:0.4390857546):0.05616928992,((((582:0.2819142823,583:0.3819534563):0.1419553345,585:0.4327981026):0.05557948642,(593:0.3996234600,601:0.6132032468):0.1233398137):0.04142558892,(586:0.2232562565,(591:0.5229344109,607:0.5368533760):0.09458978426):0.0482357619):0.03792690441):0.08920666114,(((594:0.3380431772,602:0.7261092391):0.2943998405,((596:0.6376797191,(613:1.0107201017,614:0.8372452424):0.2845783852):0.0993858317,(611:1.1473290662,612:1.0068162805):0.1086669537):0.1160747936):0.04579444844,(((599:0.5368306281,605:0.7174559500):0.1158259424,603:0.7970651131):0.07631545113,(606:0.4825021011,609:0.3168241086):0.266307889):0.1079826835):0.05773414614):0.06191225933):0.04916227936,(592:0.4660444622,598:0.7618947370):0.1574208665):0.04911240132,((600:0.6820082731,610:0.7645114963):0.120890267,(604:0.5970434497,608:0.6330044692):0.1266951896):0.03200890114):0.1043949896,(633:0.9027451315,667:1.2939731532):0.4606820044):0.1143982496,640:0.6269119327):0.1182259818,617:0.7972313757):0.08197152346,861:1.3357418828):2.406267642e-06,1220:1.6780499759):0.2409449395,((((651:0.4594875804,654:0.5745102164):0.102488114,(656:0.5017947845,(662:0.2676597912,664:0.3741199161):0.103722193):0.06921693096):0.1418908625,1139:0.4524098981):0.7965923847,((((((((1056:0.3288315419,1058:0.2367227495):0.1236335633,(1071:0.4089870236,((((((((((((2052:0.3835936787,2087:0.8345667004):0.166731127,(2067:0.6143363326,2103:0.9571152191):0.1377765434):0.04779845946,2073:0.5905400260):0.1069380566,2106:1.8244423123):0.0007395662812,(2069:0.2412774759,2081:0.9540482202):0.2980639429):0.07599549026,(2075:0.3927275416,2089:0.8192427679):0.03792970144):0.0505663512,(((2068:0.5922326462,(2082:0.2061124794,2093:0.2113864083):0.2969459297):0.2611979106,2099:0.4906473399):0.06048832326,(((((((2071:0.3636933300,2078:0.4859703450):0.1381468689,(((2076:0.2123574581,2086:0.6679070077):0.0706287461,2088:0.1652261229):0.07219581063,2080:0.4620762639):0.09555853702):0.07914641142,2094:0.4780255632):0.04073489099,(2072:0.5509108705,2100:0.6062621158):0.1202630598):0.133356945,2092:0.3367499908):0.04747375373,(2085:0.4638591514,(2096:0.6172490033,2097:0.6213565816):0.1721099685):0.02322728867):0.1399584098,2108:1.7321616644):0.2644046788):0.1253046099):0.2528931352,(2057:0.2437753639,2091:0.6103125894):0.1358401761):2.623603051e-06,2079:0.4520636012):0.05098299443,(2077:0.3281558988,2101:0.6179291191):0.2508460375):2.391359963e-06,2098:0.5985712354):0.6130150873,2105:2.1547432542):3.590684364):0.04148494456):0.06784446794,(1067:0.3970771331,1091:0.8882878732):0.1070452478):0.03725056807,(((((((1057:0.2231182712,1077:0.3841260721):0.05709870096,1092:0.5191823499):0.03192369285,1062:0.2868656214):0.1017170931,((1073:0.3951342269,1083:0.3734176704):0.1141898164,1079:0.5003718794):0.04690829232):0.02287167101,((1064:0.5427480471,1080:0.5442889059):0.07067461075,(1087:0.5943634506,1090:0.6732154822):0.08163936663):0.09375491064):0.02216871058,(((((1059:0.2227607217,1066:0.2170122214):0.09420953819,1082:0.2233542485):0.1258637453,((((1072:0.4825722313,(1095:1.0513820999,1099:0.7867634416):0.2442661518):0.1566225868,(1075:0.3719322420,1084:0.5699737406):0.1552917467):0.04164650029,1074:0.4316449633):0.022370559,(1081:0.4794284540,1085:0.4937894231):0.1370526999):0.03732405256):0.04727098681,((1063:0.2900910236,1102:0.2585651825):0.04943323727,1070:0.3545686337):0.09208727783):0.04493191438,(1065:0.3963977533,1069:0.4023436558):0.05310015671):0.04144435562):0.03605691053,((1068:0.3436917096,(1086:0.6524511952,1093:0.5252041321):0.03322528685):0.06605032544,1076:0.4420367401):0.05518881858):0.02634259323):0.05813278336,((1060:0.3457682928,1061:0.2749451174):0.1034717845,1111:0.4154424808):0.0514283788):0.114028893,(1078:0.3831329120,1088:0.6491103760):0.1332841204):0.05087808951,1089:0.4446432728):0.0520008327,1094:0.7656983720):0.4705712235):0.1353216601):0.08670804644):0.1600464034,((571:0.7865108540,((935:0.5896494270,964:0.8600139053):0.125931898,968:0.8009523443):0.4389557237):0.8192535988,((((((((((((((((((1801:0.2153750748,1802:0.2740306248):0.1119928342,(1812:0.4124484572,1827:0.7459327160):0.1263076512):0.05184171484,(1822:0.5497752314,1834:0.8384570961):0.2215424803):0.039867413,(1808:0.3857947624,1818:0.6118821848):0.1732692364):0.07118970532,1841:0.8741487793):0.03076194781,(1821:0.4977594972,1850:0.6132192084):0.1244789524):0.07825685261,(((((1803:0.1198912315,1811:0.3630294683):0.07784330301,1804:0.5287094311):0.1884489886,1814:0.4828096918):0.1336756642,(((1805:0.2204557244,(1806:0.1748323700,1807:0.2309474213):0.03079521839):0.04255293151,((1820:0.5091184145,1836:0.7066744948):0.03121372182,1837:0.6417745560):0.09640235437):0.05225078158,1809:0.3630719188):0.01248798783):0.04369625506,1810:0.4303675723):0.09522623579):0.04925915949,((1817:0.4342919682,1823:0.5872702157):0.1194295976,(1828:0.6830834362,(1829:0.6086619547,1838:0.5173425590):0.06485836909):0.04674904142):0.08080746497):0.04489096005,(1813:0.4442940440,1825:0.5922695631):0.09720754199):0.03993016284,((1815:0.5066407872,1819:0.5155133641):0.03751863557,(1832:0.6557121549,1871:1.3182305681):0.1972646194):0.1038678128):0.0175038193,(1816:0.4706787406,1826:0.4473361535):0.1286647847):0.1091854482,(1830:0.7347836861,(1835:0.7800384251,1840:0.9748545756):0.1392629693):0.07204853907):0.02605291589,(1824:0.7819829389,1876:1.2773208722):0.1253630785):0.04456144593,1833:1.0418943572):0.05593427884,((1831:0.6969004210,1875:0.7782858311):0.1965037421,((1860:0.6466588675,1870:1.1715013045):0.5324283725,1873:0.7492263771):0.07622970597):0.02238149023):0.09694735465,(1848:1.2422651051,1882:1.4615287372):0.1802146722):0.0831135055,(((((((((1839:0.1782286977,1859:0.2142688430):0.03738250604,(1845:0.2276462159,((1849:0.1791166270,1868:0.4065618039):0.048526728,1852:0.2432945596):0.06141454443):0.03961739659):0.0769261377,1846:0.2068997220):0.02460489721,((1842:0.1974610672,1844:0.1799881612):0.06432404688,((1858:0.1899937665,1872:0.4584176017):0.06346621746,1863:0.2892725389):0.07010257387):0.04049765577):0.03723410306,(1843:0.1883290795,(((1847:0.1805103031,1867:0.2433483792):0.06997950764,1857:0.2850852598):0.04908931948,(1855:0.2637858524,((1865:0.2595939127,1879:0.2893767511):0.027439812,((1869:0.2739520672,((1877:0.3188970389,1880:0.1833194530):0.2173632923,1886:1.0736877924):0.1989481268):0.08183413148,1878:0.5125695308):0.05169839252):0.02707361832):0.05247034092):0.02151273263):0.0358467735):0.04039242062,1856:0.2669581970):0.04112075891,(1851:0.2007666664,(1854:0.2589959560,(1861:0.2503640620,1864:0.1937576384):0.05467250618):0.06441024982):0.08970901875):0.02307690934,((1862:0.1889851285,1874:0.5050293484):0.05712208193,1866:0.2038828817):0.05520154649):0.1033275716,1853:0.1728863486):2.090647898):0.4021623317,((2276:0.0000010110,2277:0.0000010110):0.5629938455,(2280:0.0000010110,2281:0.0000010110):0.8337740285):0.470825676):0.07613931865):0.1418563378):0.04060686526):0.04189387471,(((((38:1.3721523973,(((((((((((((((((((((1944:0.2033701899,(1945:0.1447781477,1975:0.5177363383):0.1526228242):0.05088251442,1965:0.4228848161):0.02615194043,1949:0.2076420359):0.03766311687,1946:0.0985083058):0.03207012177,1962:0.2973037250):0.09141550905,1947:0.1437832465):0.03126736242,1952:0.1883485969):0.03301848629,1948:0.1765878446):0.007486085086,(((1950:0.1561933783,1971:0.4875911440):0.03641744309,1951:0.1749221158):0.006250738797,(1957:0.2477406170,1961:0.2054551932):0.0420556789):0.04089979149):0.03532519636,(1956:0.1978037147,1958:0.3070004788):0.07910148172):0.01282665617,((((1966:0.2301808327,1978:0.7116272464):0.06314030022,(1968:0.2316691635,1988:0.6357360804):0.08562955692):0.06313810738,(((1976:0.4499614691,1983:0.4819277149):0.05862442887,(1995:0.2022699414,2003:0.8919102695):0.1941463095):0.07134484259,((1979:0.4560599463,1987:0.5851829577):0.09904357148,2011:0.7109064928):0.05323698607):0.04193328004):0.08082059231,1977:0.4475424053):0.03970327087):0.0255565114,(1964:0.1318661566,2000:0.8400012794):0.2521615635):0.0618956794,1953:0.2455477694):0.03491628736,(1963:0.2639374939,1967:0.4221276674):0.0370532619):0.02425272309,1955:0.2321113171):0.04321682858,(((1970:0.2984147483,((((1982:0.5159710844,1999:0.6893963679):0.09291051312,1990:0.7796833512):0.07701694207,1991:0.6635509085):0.1175271711,2001:0.8974172012):0.03719790539):0.02785832839,(2004:0.5460973146,(2009:0.5768822799,2020:0.5579329009):0.1322864333):0.1486509187):0.09682740745,(1972:0.4166278131,1973:0.4270942786):0.1058422899):0.02570298741):0.07726897362,(((1954:0.2383741707,1960:0.2254312119):0.08276083684,(((1959:0.2105643559,1984:0.6907804623):0.09777035467,1974:0.5769356079):0.03137492751,(1981:0.4114427762,1986:0.3160187052):0.1858865104):0.05915740492):0.04124050144,(((1969:0.2243915130,1980:0.2579457724):0.2604580874,2006:0.8031271494):0.06505778789,1985:0.6629805933):0.1147695978):0.1130270228):0.09895063949,((((((1989:0.3365340716,(1996:0.2653818253,1997:0.2911963119):0.01857187522):0.05011111618,((2008:0.3895428819,(2019:0.3575185444,2022:0.6080134144):0.07647755057):0.07953874265,2015:0.3796885575):0.08326966606):0.03334492688,(1992:0.1957869620,(1993:0.0799212438,2002:0.1701368752):0.06848470229):0.0784443381):0.02727974264,(((2005:0.2900095046,(2012:0.2726659446,2016:0.3826959096):0.007534898175):0.1066312508,2013:0.4795430303):0.04228847038,2018:0.8290599913):0.09272474233):0.0306740745,(1998:0.2581684161,2021:0.3443409288):0.0820599122):0.0561166388,((2010:0.5726670586,2023:0.3972770188):0.08327349159,2014:0.5448323313):0.0730781005):0.4771906797):0.1505781078,1994:0.8809516135):0.1672441695,2017:0.6696592922):0.2320099846,2007:0.4998103052):1.07227916):0.1206060438,1037:1.0484138772):0.03999996462,1020:1.3408716546):0.08519044706,((878:1.2927815306,(2272:0.0000010110,2273:0.0000010110):0.9168009906):0.02349179152,1211:1.5777290289):2.863113291e-06):0.1425714636,((((478:1.4078108682,1546:1.9001692846):0.2483559284,(((((511:0.5911334040,514:0.4392264567):0.1668061876,524:0.5959885439):0.2164377074,529:0.9033273956):0.1977419648,521:0.6252064161):0.5914695425,1165:1.4393200837):0.1997153856):0.1092938666,1160:1.2548093124):0.1242728731,1757:1.9579663743):0.09627215516):0.02208657514):0.02965855726,((176:1.2022693411,(((735:0.8772202765,951:1.0218983134):0.2496923084,(((939:0.7630787109,1554:1.1994045013):0.2235776481,960:1.2273248872):0.2992199486,(945:0.9050059789,947:0.7109841778):0.4371768685):0.071844418):0.09709771706,((((((((((((((879:0.3895275198,886:0.3991270301):0.1468788382,893:0.6915756665):0.1122439734,((881:0.2628695824,885:0.6347386930):0.2103353861,908:1.0770810908):0.08651485839):0.02719326625,(896:0.9804687198,907:0.8226916734):0.2059683925):0.09235259354,((891:0.4924697649,910:1.1271245805):0.1149928343,((895:0.8391437873,(912:1.2247031450,916:0.8332418941):0.06092205796):0.03888907876,(909:1.0125582493,911:0.7289869230):0.2060711095):0.1290234106):0.0586178561):0.02814062519,(889:0.4865487563,((894:0.5482908584,901:0.5937189385):0.07690435795,(900:0.7104547690,922:1.1778391368):0.1043093502):0.1524352551):0.09155983088):2.138736663e-06,890:0.8524858956):0.0408432733,(((((880:0.5225498313,882:0.2574684797):0.1660935721,883:0.3703527266):0.3297705856,(898:0.5286985739,902:0.7486537746):0.1461833959):0.1021257715,888:0.7527329877):0.08094182667,(((884:0.6612396066,903:0.8526352465):0.2258971349,(887:0.7536541345,905:0.8198583265):0.03639975444):0.1501556476,899:0.6908548132):0.08686610218):0.04561953361):0.1325163457,(((892:0.6357397891,913:0.8569835852):0.2102101615,(915:1.1170427312,924:0.6156180981):0.1317113768):0.06758893246,906:0.9599413297):0.07794139409):0.1086112767,((897:0.6164461353,917:0.9731070214):0.2176971221,(914:0.5768147852,919:0.9186407273):0.6759847285):0.09793343319):0.05465817174,((904:1.0075196854,921:1.1688236568):0.1167397359,923:0.8019087628):0.132056811):0.1361405129,(918:0.7230779649,(920:0.0771246690,943:0.2489069385):0.5460035281):0.5064302209):0.2120980389,931:1.3849100767):0.1364127962,(937:0.3140877867,963:0.7881676910):0.9969019581):0.1259602718):0.09547693391):0.1125189614,(936:1.5099834842,((((((1140:0.3903307536,1141:0.3538947913):0.3250599978,1148:0.8450749797):0.09330587098,((1142:0.7382110154,1143:1.1051157670):0.1998715236,((((1144:0.8114076507,1150:0.4003821573):0.06738321477,1179:0.5875856545):0.1032487363,1145:0.5815466667):0.07572293566,((1147:0.5884006180,1154:0.4388887677):0.284103178,1149:0.6875979919):0.08358277906):0.08025725734):0.07306746221):0.1011053663,1146:0.9291294888):0.1662512198,1174:1.2738893512):0.3059808813,1755:1.7230945677):0.01460179504):0.1461799877):0.06628006856):0.02398037571):0.0257682877):0.03787942378):0.04088624208,((((((((((5:0.8042264841,1436:2.2365380564):0.06083106123,780:1.7463092082):0.201874143,307:1.9847364482):0.2613633439,(((((((((((91:0.1692203496,100:0.2667364763):0.118745589,122:0.7781382007):0.06267733237,(103:0.2529049575,105:0.2579301373):0.07057116627):0.01825927998,108:0.3953510463):0.0259373083,((((((92:0.0725418634,(93:0.2221912243,112:0.3708440912):0.07056260493):0.03060040682,(94:0.1643968721,95:0.1488233560):0.06088226589):0.04266481803,(96:0.2356568819,97:0.1693069258):0.03466493614):0.04824264569,(102:0.3609815785,(104:0.2250106451,118:0.2115178951):0.04418013168):0.03087924676):2.135870874e-06,(106:0.2638804571,125:0.4232101282):0.07471023334):0.03900487831,(((98:0.1828291826,129:0.4273090181):0.0547382229,(99:0.2560304408,(114:0.3845947821,116:0.5093247508):0.1167548615):0.04044121544):0.04391918233,(109:0.3465302081,(113:0.4012243368,119:0.5849838962):0.09697559161):0.05904419094):0.03966886408):0.02165806535):0.04069362736,(((((101:0.5733358531,(120:0.4470100173,((130:0.3600437594,134:0.2631803057):0.7126918049,154:1.8121736455):0.2059659785):0.2026296941):0.04607149438,111:0.4401088224):0.04381819422,(121:0.7699159254,(124:0.7510759295,(127:0.6106295305,128:0.7544275696):0.2903645566):0.06216899297):0.05786822405):0.03329512513,((117:0.5722085315,126:0.8504430052):0.108308286,123:0.6971710705):0.1056343114):0.08844301476,110:0.4492613860):0.05083728766):0.04476618645,107:0.3822888788):0.139964692,115:0.4629105229):0.2078386007,(131:0.9113006934,133:1.1264957951):0.2042407654):0.3157395613,1152:2.1588177857):0.1329404991,2244:1.0691245368):0.09527045785):0.07201706386,(865:1.3490824816,((1010:0.2472544409,1013:0.2615115616):0.07072429714,((1012:0.2729979298,1018:0.4521324590):0.1806294426,1015:0.4745514825):0.02129011398):0.6168200976):0.08690809211):0.08106633835,(1775:2.0251057428,1799:2.0235184523):0.1706593867):0.08575337434,(((((((57:0.6786703956,(60:0.4412794902,1768:0.9664772906):0.1644498774):0.3542273695,1940:1.2930190120):2.304198592e-06,1541:1.3781923201):0.04943244544,1786:3.2037578506):0.2063497913,(((((73:0.5921862532,1781:0.7131628886):0.6451746075,959:0.8525224393):0.2814180226,75:1.4604469202):0.150257117,(513:0.4745221954,769:0.4977775989):0.7471479773):2.599588928e-06,(961:1.3449373406,969:1.3840958951):0.06626203881):0.1759237309):0.05171033335,((141:0.9552964113,(((((((970:0.2902582676,973:0.3268023621):0.06639929994,(((((((((971:0.0309879392,985:0.4451503834):0.1785553074,(972:0.2075093241,983:0.3222295163):0.08488993235):0.02997195595,984:0.2675999600):0.03032432472,977:0.2639381296):0.0385751458,1001:0.5206966987):0.01856697221,(978:0.2429306614,992:0.4628163502):0.12833396):0.01801224476,987:0.3763245000):0.05136261158,(979:0.3629697212,1000:0.1557074621):0.05728551235):0.04307518852,((((976:0.2615948634,(981:0.3614492119,(989:0.3100145083,991:0.3093391342):0.1916594027):0.06737303068):0.05656228648,((988:0.4839647490,994:0.5288888496):0.09850123286,998:0.5241351177):0.03055120462):0.04969538414,(((982:0.2372993567,1003:0.7579482823):0.05987880296,997:0.5455542752):0.04087700536,((986:0.3084814616,993:0.3869802741):0.1049020683,999:0.3798805258):0.03644708105):0.03170461923):0.03898616229,1002:0.4222550545):0.006769047667):0.06250647789):0.07331651811,975:0.2952360683):0.08032108361,((974:0.2328125085,980:0.1200456674):0.3664501764,(995:0.6223012050,(996:0.4805014708,1004:0.8572229132):0.08768454646):0.08565509254):0.03520357919):0.1124497332,990:0.5287078106):0.1400178177,1005:0.6758569051):0.1432310963,((((1008:0.5020439088,1009:0.5258675564):0.1785607121,1011:0.5971216131):0.754792066,1022:1.2291870955):0.09690199013,(1026:1.0535615609,1048:1.2743867311):0.2641903318):0.1236386124):0.7298480538):0.1425593538,(((145:0.4987995557,(((163:0.4927815601,419:0.2742325997):0.06837977696,174:0.3344890798):0.1330401532,422:0.5927600379):0.1030947673):0.575036098,(((953:0.5731221236,958:0.6211759735):0.6668700842,1779:1.8467775503):0.1980165918,956:1.2567162590):0.227218489):0.1724882571,((((146:0.5532081423,172:0.4713577164):0.3727363329,(148:0.8687794782,1532:1.7381724435):0.0756485983):0.1165496876,((167:0.6475326760,1177:1.0438376015):0.2000379133,1155:0.7300875412):0.06681436599):0.04134831988,741:1.1860991903):0.04528823195):0.08459844871):0.02099052082):0.05391511325,(((((((84:0.9381164484,1153:2.7276072772):0.2536714284,2161:2.2886100696):0.1928388108,((((((((((((531:0.2181772031,532:0.1924165514):0.04831617806,564:0.7725657061):0.04859119671,((((((533:0.1582305893,(552:0.3238015258,567:0.7264587828):0.06209416097):0.04397980024,545:0.4249446472):0.03357973224,(((534:0.1758456864,554:0.1852359928):0.03311282103,541:0.2848771468):0.0360745817,542:0.3083023303):0.02123487314):0.01499302062,((539:0.2022213219,560:0.4227027874):0.02868545093,(((553:0.2354141253,559:0.3788617380):0.04510462436,(555:0.4197929846,((561:0.2058335304,562:0.2765133777):0.2486913669,566:0.6443781475):0.13225752):0.0503297408):0.03011278191,556:0.4675442340):0.02266964585):0.02454029724):0.02338877726,(((((535:0.1491679838,546:0.2459713989):0.01768169571,(538:0.1674593566,(543:0.2314401788,544:0.1878216051):0.03559443242):0.03895507054):0.1444156728,557:0.3989087638):0.01825269369,536:0.1737788237):0.01198256923,540:0.3257625683):0.03146405836):0.005857382936,((547:0.2087250503,563:0.4009235735):0.08885640368,558:0.5042816430):0.0616237669):0.02361159192):0.06543342518,549:0.3204469067):0.02672742303,(550:0.3909990045,551:0.3732025152):0.1066779916):0.0546519481,537:0.3692291977):0.02212910605,548:0.3177112546):0.09009044386,565:0.5342238090):0.0440121431,568:0.8488644868):0.2935390892,((569:1.1893800234,574:2.2268901581):0.07119728315,570:1.6013144874):0.1047795566):0.4772885529,578:1.7038521288):0.1137622662,572:1.3990119076):0.6250937626):0.1092445183,((((((((((((180:0.3548595087,203:0.4552255856):0.159732036,204:0.5267285118):0.1091105956,209:0.6811840923):0.1479109764,(205:0.3978707237,206:0.4649852103):0.08188923061):0.04827001732,((((181:0.1688529659,190:0.3553673799):0.1317359139,(((((182:0.3139273755,196:0.3384626930):0.05817349524,183:0.2410784147):0.08301040987,192:0.2622331277):0.1623220278,199:0.3930632341):0.1066453135,((((184:0.2322537341,186:0.2760132705):0.26789748,191:0.2086160781):0.04693262253,(187:0.2337163667,195:0.2766787391):0.07614501186):0.04679816705,(((188:0.3474743289,(198:0.2436831626,200:0.3551449262):0.1161238353):0.01409413364,214:0.6945748403):0.03696890004,((189:0.2438112893,(201:0.3240050742,(207:0.3900089690,215:0.5408394926):0.1728750077):0.1220324175):0.09556518749,193:0.2844687644):0.08033672446):0.03796382728):0.01993873988):0.006496239057):0.03354290007,194:0.3413181180):0.04026299815,202:0.4066850681):0.06393069045):0.1175233718,(185:0.5367423086,197:0.3692363060):0.1057353):0.1278502706,(210:0.6325512737,(211:0.6319769499,216:0.8250190596):0.1553003933):0.1217057854):0.05751102972,213:0.9067634479):0.03639262183,(208:0.4108731673,212:0.8055094414):0.2159542342):0.02478487747,217:1.2755222795):0.257446906,((((218:0.4662094126,236:0.6036962965):0.0578081445,220:0.2469234424):0.2574852953,228:0.6433098935):0.7961493852,(233:1.5032310171,(251:1.6967376218,875:1.1699540181):0.4522465926):1.9982224e-06):0.134920836):0.1769908256,(((((223:0.7062995679,229:0.7051034962):0.1013909436,1609:1.5960491192):0.1467878533,((224:0.8723185773,234:0.8799044295):0.120336668,230:0.6888937684):0.1740862838):0.02381920524,260:0.8666548174):0.2077593237,(1469:0.6785737851,2152:1.2923366057):0.8880577691):0.08349981344):0.2312587855):0.06030662404,783:2.0508762866):0.213419629,((((1171:0.9871646154,((((((((((((((((1303:0.2717350998,1314:0.4882635345):0.05002802522,1307:0.2927712921):0.09884223435,1354:0.6277027759):0.02894378734,((((((1305:0.2556989705,1323:0.4911044615):0.02238172713,((1317:0.2923642554,1318:0.3494310832):0.08882418124,1327:0.5350378874):0.1309709452):0.05025627069,((1306:0.2166895820,1321:0.4432127608):0.08538858819,(1308:0.3076238546,(((1325:0.4131525234,1368:2.0450179246):0.1164736073,1340:0.8248635694):0.08525315062,((1332:0.4378930527,1364:0.4650997740):0.2387756739,((((1353:0.4766823232,1360:0.8646992839):0.5489261081,(1356:0.7662098921,1607:1.4399457916):0.5975927588):0.1856107587,(((((1363:1.5551823622,1597:0.6236674592):0.08981941702,1594:0.4333349431):0.1633355283,(((((((((((1371:1.3318087366,1585:0.2111371704):0.3605488823,(1596:0.7263066872,1604:1.0191163041):0.08282223008):0.09487280249,1375:2.1005310592):0.01253114057,((1581:0.2661358022,1616:1.7133268445):0.3714682376,((1592:0.5096573493,1601:0.8926084967):0.1524880918,2246:0.4019781749):0.1580222209):0.1325956378):0.07925926868,((1377:1.3345354950,1570:0.2360303974):0.1372943999,(1574:0.4208668293,1575:0.4021386511):0.08326210998):0.04628058056):0.08029564149,(1565:0.4009338884,1568:0.3500394596):0.06546372209):0.05349381724,((1558:0.3242979807,1561:0.2114039964):0.08060430335,((((1562:0.2074799738,1571:0.3602041214):0.1047397563,(1564:0.2842789102,1569:0.3375726023):0.06765558534):0.0300836345,(1563:0.3112875876,(1572:0.3832514929,(1576:0.4149168162,1578:0.4528881001):0.1166023969):0.03865654518):0.05753106625):0.02474845722,1566:0.4137011359):0.02250413231):2.45840121e-06):0.08460403181,((((1557:0.1774698009,1559:0.2725918486):0.0469391967,(1573:0.5764378764,1579:0.4835487465):0.08951707693):0.114433538,(1560:0.2635810686,1567:0.3488493881):0.1677600268):0.05627997386,(1577:0.5268198892,((1583:0.5894952223,(1590:0.4551192381,1610:1.7296159665):0.4970618432):0.07522005721,1599:0.6821825548):0.1040925656):0.1100266629):0.04502671148):0.07061347758,((1584:0.4369287147,1588:0.6699528025):0.03656332339,1598:0.3187010575):0.06514085528):0.02802212072,((1582:0.5780916295,1593:0.6957747448):0.07503988653,(1600:0.9447363195,1602:0.3600585478):0.07959119123):0.09626638225):0.05081089305,((1580:0.4550853120,1605:1.3546826875):0.1092182719,(1586:0.5666888207,1591:0.7147540186):0.09412854041):0.08592369171):0.02550435348):0.07482766047,(1587:0.5600418136,1589:0.7129044649):0.1250602161):0.09653380715,(((1379:0.8036135475,1614:1.8762032212):0.2881708383,1595:0.4779844015):0.05787502908,1380:1.8374361027):0.2540343338):0.15865203):0.1259335076,(1361:1.0770785106,(((1365:0.0000027125,1367:0.0000010110):0.6252442652,((1387:0.3301248770,1391:0.4230664788):0.3040242853,1389:0.4433193410):0.07126091214):0.4212110499,1384:1.7789568596):0.1063322472):0.1489979203):0.06235236261):0.09164370855):0.07794831783):0.04022198179):0.01987166002):0.005905076601,(1309:0.3253786057,(1312:0.2912482332,1328:0.5875207183):0.06259424226):0.1113944588):0.0263473361,(((1315:0.3663329782,1320:0.3632596180):0.05431520296,1316:0.3185156198):0.1266004995,(1326:0.5544395963,1330:0.5500951808):0.1037155485):0.1064823404):0.04638006522,(1313:0.3957923649,(1322:0.5125247630,(1329:0.4420602164,1335:0.6267691624):0.1522774244):0.1189559713):0.07229606512):2.230010101e-06):0.01998797797,1311:0.3866443057):0.045516217,((1304:0.4125715889,1310:0.3352272748):0.1034971077,(1324:0.4608397005,(1345:0.6948639667,1374:1.1419330844):0.05516195994):0.1790824636):0.05506827802):0.04001562876,((1331:0.5055744287,(1334:0.5411264642,(1336:0.4257845477,1343:0.4867726453):0.3855469789):0.1278651791):0.1071045947,(1337:0.5500112054,1348:0.9562698728):0.2307828946):0.02815756139):2.548273821e-06,1615:3.1943249972):0.05765802807,((1319:0.5110883027,1346:0.8817507136):0.01688956055,(((1333:0.5014528041,(1385:0.6005355228,1386:0.5433322717):0.260152766):0.1922808378,1351:0.9266058367):0.04035466947,(1338:0.4934503708,1603:0.9608265340):0.1756159747):0.04074215311):0.06533873013):0.08611705098,(1341:0.8498495603,(1349:0.4627692521,1355:1.1270020395):0.1289152392):0.1021073857):0.04849468042,(1344:0.7378196514,(1388:0.6020614970,1390:0.6821180266):0.6501349691):0.1076969121):0.06199641192,(1339:0.7480969384,1347:0.8765279119):0.162224227):0.07582090096,(((1342:0.7012648075,1350:1.0489246617):0.1742878941,1352:0.8935701095):0.1291113154,1358:1.0872574656):0.1317561705):0.07634115667,(1362:0.6552428275,1370:1.5300976374):0.3733988697):0.1147704614,((1357:1.1349187003,1359:0.9793083258):0.0819596906,(1366:0.0000019669,1369:0.0377804139):1.520640588):0.09056230739):0.2959072532,((1372:1.0920802832,2158:1.2777496653):0.1566516666,1612:1.5429726044):0.2107690759):0.2683330067):0.2047235009,1543:1.7386013078):0.1377700662,1381:2.1179544771):0.005442429403,((((((((1606:0.7129779830,2156:1.1311100929):0.7092149776,(2126:0.8119049767,2140:1.2574080197):0.1296728994):2.344951912e-06,(((((2110:0.6802314376,(2112:0.4424545506,2153:1.3223755857):0.1283827113):0.2158009407,2117:0.7380815824):0.09801691327,(2120:0.7507353047,((2127:0.8663306368,2147:1.0928186134):0.07833115264,2165:1.7759636083):0.09232519101):0.1467748335):0.05057133388,(2118:0.7722548412,(2122:1.0743013366,2162:2.6122509644):2.838513368e-06):0.02404749655):0.03252301928,((((((((((2111:0.5196469166,2113:0.3725601213):0.2660239333,2121:0.5697444513):0.1691118467,(2133:0.8643455541,2135:0.9587370055):0.2286086838):0.1931641844,2155:1.5608632594):0.1316918543,((2123:0.7160828220,2130:0.7291809129):0.2648108029,(2138:1.1806383075,2149:1.2466739295):0.1093727564):0.04827339045):0.02529230308,(((2132:0.5013470995,2214:3.6559371795):0.3065273525,(2146:0.1493949583,2150:0.2188110032):0.9647850713):0.178065329,2143:0.9954501729):0.1547196799):0.05797673508,(2115:0.5315890637,2136:0.9767391627):0.2980565543):0.05834670512,((2119:0.7370302012,2131:1.0751346078):0.1505545252,((2139:0.7824837640,(2141:1.0093435586,2164:1.7595305064):0.2561629607):0.09032625674,2145:1.4230016464):0.1365521497):0.1671172892):0.03348955974,(2116:0.6825692321,2128:0.9405241860):0.1224020539):0.002564485418,((2114:0.1562001867,2157:1.2929047121):0.4237367122,2125:0.8199785335):0.395827789):0.1367653704):0.08966992708):0.1188968663,(2124:0.8228668910,2144:1.0333674230):0.06603711959):0.05747082545,2129:0.9288501735):0.07127523212,(2134:0.9943509457,(2137:0.9473029731,2148:0.4194183244):0.06033709111):0.1680406966):0.153316576,(2142:0.9386117849,2160:1.7719495430):0.1673625908):0.2109002555,2151:1.5449208583):0.4383036778):0.1519860365):0.1318556086,((((874:1.5826450651,((((1024:0.4691817314,1041:0.5483209374):0.3029701863,1032:0.7099675528):0.2315141493,1045:0.8783301373):0.09476588508,1378:1.4348427703):0.2704081037):0.1654955429,1169:1.4100498651):0.08784199454,((1158:0.2839411470,1183:0.3417992250):0.7443854117,1527:1.6899882544):0.3443129828):0.02713960119,2248:1.8467075759):0.06536736431):0.03989577573):0.03505577052):2.41677961e-06,((135:0.6794223237,1184:1.5387093219):0.3469881841,856:1.6705953798):2.182379694e-06):0.005061767541,((((((((((668:0.5525605681,(669:0.2354759481,675:0.3019590628):0.06295067367):0.1202283457,690:0.6071478531):0.05350006855,(683:0.4955233043,692:0.5403689891):0.120403401):0.1024853672,(682:0.5862163645,696:0.7856095285):0.1206769477):0.0471616538,679:0.4651551788):0.03761524564,((((((670:0.3113200508,(672:0.2232112577,693:0.6377964438):0.06631626976):0.1401142165,674:0.4778148140):0.06717234119,(((677:0.4562440922,(702:0.6206552098,709:0.4953637416):0.1056305893):0.07650209583,698:0.7683749835):0.0897891234,(689:0.4510645710,701:0.6482616244):0.2599988121):0.07856708983):0.07509209926,(688:0.4902051573,700:0.8966128638):0.0992912687):0.06549638015,(((681:0.4101214242,(694:0.5704877200,697:0.6954001279):0.1260917108):0.05127979226,(706:0.6773269954,744:0.4317030615):0.1291500319):0.05988673018,710:0.7453191591):2.911196722e-06):0.09422815815,(((((671:0.3479406371,678:0.3824544992):0.4476515204,(685:0.6398452623,703:0.8119634133):0.06140822214):0.07738408823,(673:0.6537518330,(676:0.4183756440,(((680:0.5250140553,754:0.5186726182):0.0548606359,686:0.5465093514):0.04257128174,695:0.6561277399):0.07662442367):0.05375180747):0.02370682746):0.01880894486,((691:0.6699951324,(((704:0.7791858499,708:0.7109873709):0.04856166926,736:0.9085644337):0.1171872531,(705:0.7446293185,711:1.2610045327):0.06620595099):0.04554392876):0.04370131204,721:0.7523814366):0.05626777567):0.06686437348,684:0.4403507095):0.03611649381):0.04651966133):0.08706184034,687:0.5531785772):0.09921200263,(699:0.5767205140,707:0.9437474314):0.117190174):0.1811181254,734:1.1037913785):0.4151813595,(((713:0.2164267296,(714:0.1687573818,715:0.4753885518):0.06039582128):0.170411835,1131:0.6634084110):0.2316843024,728:0.6931867906):0.3857712826):0.1598016775):0.02161574087,((((65:0.8590075429,1049:1.0476690029):0.1226820639,((575:0.0000020138,(2104:0.2671161804,2109:0.4071882631):0.05265962987):1.822815468,((((784:3.3048425234,839:0.2604369679):0.2399242687,(848:0.4376289748,852:0.6803317048):0.1103206396):0.06019264163,851:0.5702337889):0.05497071608,(842:0.5440593502,849:0.6343414677):0.1018525449):0.6661907541):0.2663050486):0.1428233854,859:0.9483139161):0.05680800507,1191:1.8876225091):2.460510686e-06):0.05888048712):0.05677917774,(((((16:0.6748084327,((33:0.4448750365,((495:0.1848731266,517:0.1853773325):0.1515007109,1046:0.4094877520):0.1029257691):0.1690596985,43:0.7451248380):0.1756665263):0.333415211,(23:0.9450839478,(308:1.2989162037,314:1.7556860689):0.2695379337):0.06046402157):0.1843600934,((((66:0.8371586104,437:0.8449114279):0.2072910817,69:1.1606424598):0.1443176645,((82:1.2686359301,((((((((142:0.1947364636,(153:0.4480753448,418:0.3910183815):0.08367228645):0.07450041842,(155:0.3020457783,((158:0.2886581869,(717:0.2634381119,726:0.2732206791):0.03681059118):0.02942610212,160:0.1994328182):0.03713746694):0.02682865457):0.0555235546,(157:0.4690001248,(166:0.4628651417,170:0.2901060901):0.0673532515):0.05160669162):0.06640487239,152:0.3908162458):0.02928612019,161:0.3386885505):0.1035448522,1023:0.6034948246):0.1478048764,416:0.8305311432):0.2630436052,(1151:0.4529708064,1159:0.7831116994):0.3366267253):0.03323601925):0.1030778524,435:1.3399508473):0.04280772434):0.1138000985,(516:1.4199883306,(((((((((((((786:0.4934519673,788:0.3120310084):0.1516345433,(((787:0.2951402870,(789:0.2850681098,792:0.3778597275):0.1597875155):0.03620209947,(794:0.4254884305,806:0.3985333404):0.09715993328):0.02925634496,(798:0.3631009991,802:0.4269154394):0.1150219364):0.03365137811):0.08258056019,(((796:0.3041081008,799:0.3323430942):0.1011754309,(797:0.4757395761,803:0.4527994910):0.0757160235):0.03349869494,((801:0.4981407674,((818:0.7646363679,828:1.0600999212):0.03799036057,825:0.6921099227):0.06927012897):0.1421060807,((808:0.5645750307,(817:0.6085667846,830:0.6103620475):0.08513361377):0.05628585896,((819:0.6238964669,(823:0.6568579671,836:0.7967118307):0.1622437944):0.07879359756,831:0.6682650624):0.1081904345):0.0490709133):0.08469026392):0.03885631403):0.04633176672,((790:0.4029079943,791:0.3688679363):0.08738880194,(804:0.5187600414,816:0.5916410875):0.09115096033):0.0402619295):0.02951132237,((793:0.1824155624,835:0.0425759079):0.2273588774,807:0.5344190725):0.06039735593):0.04705643848,((795:0.2327414643,800:0.3428071133):0.1177708928,(805:0.3175135146,812:0.5046177349):0.1074958273):0.1604989243):0.02574055974,826:0.5379174234):0.02172768388,(((810:0.5150660314,814:0.6693679225):0.1030225884,(((811:0.5393573008,820:0.5643226190):0.07478181765,813:0.6742482237):0.04415683672,1530:1.7249086544):0.06561332421):0.03063531167,(815:0.4292916501,822:0.6884336815):0.4291291993):0.0581903154):0.07316469804,829:0.4555684927):0.05987701865,(809:0.8195863056,(824:0.6068534942,827:0.6726200406):0.2788333578):0.1079643026):0.1636139792,((821:0.6743435902,(869:1.4673415232,(1178:0.5110885678,1537:0.2844156387):0.7216209647):0.3211768131):0.1562774931,(832:1.4510761135,833:0.8992740617):0.05458608665):2.356375778e-06):0.1649571231,872:1.6438557141):0.1834057254,863:0.7370251365):0.1833675171):0.1555311189):0.03834455173):2.646507136e-06,(((((((((((((266:0.2539144523,267:0.1055476035):0.1194164546,271:0.2662994573):0.1121731513,(272:0.3746436663,282:0.5016026911):0.06456156946):0.1355616192,(280:0.2792825333,283:0.1974690676):0.2539498504):0.05959393442,(((((268:0.2514014917,(301:0.0123729232,303:0.0000010110):0.5514453282):0.09630505309,273:0.4187402451):0.08219440759,270:0.3918010725):0.09148179172,288:0.4411655414):0.03344848364,((((269:0.2684740859,275:0.5279493828):0.1822292247,(276:0.3896112833,293:0.6364920767):0.1623802143):0.0435167411,291:0.5896017051):0.0277430116,(292:0.5570925763,296:0.6958472488):0.08264783364):0.05964133682):0.07225868466):0.04095363168,(281:0.3538821142,294:0.5366990721):0.2640117256):0.02712687492,((278:0.3821305752,279:0.3347565814):0.1436672301,(285:0.4612009752,302:0.9691047010):0.1561991285):0.06645416902):0.03608559424,((297:0.5181827549,298:0.5201566542):0.2996443737,300:0.8930545487):0.1108345037):0.01771796439,(274:0.3900062259,(277:0.4869887222,290:0.5970206279):0.1423605393):0.08140994692):0.05618112152,(286:0.5694432478,(((287:0.5010945401,295:0.7592710931):0.1113550404,(305:1.7906992332,((((311:0.5578527448,333:0.6264548921):0.1206395388,(317:0.4806002131,346:0.5633686640):0.1180713402):0.1405019707,((((((316:0.6623680418,331:0.5897194795):0.08560595257,351:0.5619740301):0.01166889485,348:0.7799012937):0.08396221491,(332:0.4267061017,347:0.7412028908):0.1242008194):0.04673797793,325:0.7848022224):0.03454220292,(((((((((319:0.6546340733,352:0.5840025440):0.07993175763,(341:0.4423565166,345:0.6117768035):0.07718065083):0.05271121574,(328:0.7324372697,((334:0.5916159452,340:0.6695178568):0.04240100988,355:0.5689142962):0.08198673779):0.06252077177):0.04106507528,336:0.7199088323):0.05711910311,(323:0.5118423322,(329:0.3336024149,358:0.4735977799):0.06829028577):0.1253095028):0.008400261787,321:0.6963979399):0.04843107527,(320:0.8183024932,((322:0.9159302597,(344:0.4958207388,354:0.3936837985):0.07246639834):0.09957930533,((326:0.4970280309,342:0.4720046985):0.1441595836,337:0.3216005813):0.02999380788):0.03312164583):0.02852453739):0.01557080809,((339:0.6823735244,356:0.5706866365):0.08982451902,343:0.4981426978):0.09534388335):0.0929812787,((324:0.5517123350,338:0.6156974776):0.1219268905,349:0.7055041042):0.07406001084):0.06378442935):0.03426980658):2.176169423e-06,(350:0.5873762045,357:0.4994419561):0.09952120572):1.075805099):1.442478376):0.02572714234,289:0.5604624819):0.09511142272):0.0500602764):0.09153741031,(299:0.3854999828,((304:0.1297703570,309:0.1269125546):0.1647957279,306:0.1794619977):0.3468744758):0.4827820684):0.08361367307,284:0.5084472332):0.308658843,((((((((1227:0.2730012952,1229:0.2255447769):0.08088574464,1233:0.4724404581):0.07914410041,1240:0.5692774097):0.1079613254,((1269:0.3175730400,1270:0.4385831634):0.415329089,(1271:0.4395586181,(1279:0.3964701924,1280:0.5731088823):0.3210633816):0.2319982857):0.09586342963):0.02400109095,(((1235:0.3341600916,1239:0.4608452853):0.09182630921,(1261:0.5359537137,1262:0.5439304468):0.06525557441):0.1018174368,((1238:0.2713423020,1244:0.3620995287):0.2905236362,1268:0.5744103905):0.06384472682):0.03837291835):0.04352027163,((((((1228:0.2274341431,1232:0.2148617097):0.06416064739,1234:0.3532543389):0.1176063083,1231:0.2821432039):0.1057955757,((1230:0.3437198624,1259:0.5476054481):0.07414883112,1275:0.2904634343):0.07340217725):0.07495924994,((1243:0.3983326661,1254:0.3600949134):0.1384334432,(1258:0.4703962959,1265:0.6742810703):0.1288276796):0.03292795329):0.0685619982,((((((1236:0.2596635266,1237:0.2459180943):0.08590323138,((1242:0.4468868081,1263:0.3909693168):0.1226618688,1247:0.4158122586):0.07226275352):0.03509312582,1266:0.4150692720):0.06067757702,((1241:0.4467576402,((1248:0.3592036397,1253:0.4169784024):0.1433859353,1251:0.5491970934):0.09623334988):0.05193962588,(1245:0.3173456109,1255:0.5154948886):0.08085061586):0.05106132276):0.04163636188,(((1250:0.2095935805,1256:0.2884392025):0.2365615555,(1272:0.6778253166,1273:0.7887872673):0.103097533):0.06951498574,(1260:0.4501687503,1276:0.8397474143):0.1178991007):0.04419297597):0.03092319773,((1249:0.3297561973,1257:0.4325688316):0.09357045346,(1252:0.4621685117,1267:0.5600117980):0.08002045256):0.1008138402):0.01194467014):0.03409020951):0.1396616502,(1246:0.3655696502,(1274:0.5262172427,1277:0.8860248280):0.3032861355):0.07892595343):0.1857726832,2090:4.2462209177):0.3189975406):0.5518793976):0.0524535869,(((((((20:0.4906937552,37:0.7357059817):0.004376420433,85:0.6854081471):0.308106877,1035:1.0628728613):0.09231872548,(725:0.7655867218,1051:1.2853380793):0.05459168893):0.08204676918,61:0.9284010776):0.02290894353,(45:1.3407206329,175:0.9262068858):0.1279330916):0.1026583124,(((((((44:0.2237677005,53:0.3141732481):0.2325101629,68:0.5485742006):0.6549196013,(88:0.9309280440,1176:1.5629770834):0.2330491622):0.05471459417,59:1.0779744331):0.1007082207,((860:0.8115865637,1941:1.2831477892):0.1481596601,929:0.9223109127):0.1405412332):0.08683679386,(423:0.9858425115,1042:0.6756458487):0.2675178029):0.156436384,(1163:1.3124577611,(1185:1.6835018458,(1760:0.6549050787,1770:0.7357534772):1.511844908):0.0169271783):0.1341967263):0.02522515678):0.03401279065):0.050094179):0.02244211389,((((((35:0.8394803806,((745:0.5283602904,746:0.4819852890):0.08555749086,1157:0.6369669108):0.1297423189):0.3572038241,1156:0.8796375183):0.20453447,((430:1.1817477294,1188:1.1920096529):0.1317215073,(1749:0.5258188909,1751:0.4079969985):0.809470796):0.2320435546):0.05267249313,72:1.2874642567):0.06836962359,((((417:0.4920423571,(1033:0.2652747626,1038:0.4076385489):0.1187518172):0.5153847569,1203:1.7760558930):0.03190512185,957:1.1917090781):0.1208064605,(857:1.0757976568,940:0.8368643132):0.02414440751):0.2262159584):0.03956410848,(((((((((((359:0.1336554625,362:0.2260094576):0.08158066131,(((((((360:0.3198702979,371:0.2235643525):0.2187833229,((409:0.1519128252,1471:1.7502611770):0.6297307723,((413:0.2335226864,415:0.3049501948):0.9027001768,428:1.0142202958):0.08634739891):0.2658011491):0.1522324647,((367:0.1415748060,((377:0.1833505796,(399:0.4957933329,405:0.6209442502):0.125928382):0.02979464494,(388:0.3202856655,390:0.3633914848):0.08564421515):0.09559786087):0.1038709366,(368:0.2120707868,((375:0.2015133238,(379:0.2475048917,(384:0.2224659401,391:0.4344881678):0.05120907043):0.0621291356):0.06049828535,(386:0.3690475294,(398:0.3902394262,400:0.5230246068):0.1823290512):0.04315088479):0.03981378955):0.02567347592):0.05399960074):0.03726224795,((((380:0.1699512333,382:0.1985633761):0.05867566642,401:0.6113680383):0.0621196177,(397:0.1281868204,403:0.3031971278):0.3775387371):0.06782548085,(387:0.1972717609,404:0.3402845536):0.2820355671):0.08081140874):0.02701798932,(((365:0.2034763181,389:0.2906241645):0.1240025494,393:0.3727160172):0.2258424204,383:0.3765931307):0.08890853858):0.0352959409,((374:0.2124381094,((376:0.1104667452,392:0.2110616072):0.1322592117,381:0.3133886923):0.07131541697):0.07961605411,385:0.4238286078):0.1038741448):0.02341522895,((361:0.1534386417,(363:0.1500632497,408:0.1461460786):0.05742157197):0.01469179587,(364:0.1690202880,(((366:0.2549166215,370:0.3388020161):0.04593762911,369:0.2645258910):0.01941633339,372:0.2570705212):0.02746060203):0.02547561495):0.05195130893):0.01976744648):0.02368093759,373:0.3861533086):0.05331736544,378:0.4003583606):0.07624951187,(402:0.6082090490,406:0.6083053309):0.1220151683):0.03250753268,394:0.5544127791):0.06255462993,(396:0.2514506818,429:0.1982839051):0.281193684):0.0528095203,(407:0.0000010110,411:0.0000010110):0.6418138705):0.1998549525,410:0.8037724533):0.09120850964,(412:0.9159699982,433:1.2652396861):0.1889926647):0.60012538,((((((((((482:0.2746829227,665:0.6444398764):0.03614337578,493:0.3881590928):0.05435221957,((490:0.2866953337,491:0.4657534784):0.04540433287,496:0.6237539662):0.08233610724):0.06047611075,((((483:0.1443430119,502:0.5002413361):0.07213887478,488:0.2715006629):0.07496341042,(616:0.2374515259,620:0.3709350368):0.05921222544):0.04683103284,(615:0.2635831466,(618:0.3237137253,622:0.5831487294):0.1343855594):0.05761636427):0.02792915673):0.04290274151,623:0.5732602551):0.03231851901,((486:0.4656328340,(489:0.5796854418,631:0.7829301996):0.09139305702):0.06532175839,(1115:0.3852780526,1124:0.5342480742):0.0943194346):0.0632771891):0.06370769517,619:0.5304214012):0.06998389618,((512:0.7272773075,626:0.8954027355):0.07521967041,(625:0.5820305864,629:0.7453506529):0.05245261679):0.08003090614):0.0682239116,(621:0.5181430209,624:0.7879678691):0.07021866845):0.4967667937,((((487:0.5157270338,1132:0.7237161599):0.136861658,(((((((((628:0.5205247910,(1110:0.4024930924,1122:0.5752408093):0.1093339414):0.04611534078,1100:0.2353214537):0.08082493792,(((1096:0.1983750636,(1103:0.2678442482,(1107:0.1373985847,1113:0.3606230976):0.06472622575):0.04899841229):0.03287739539,1098:0.2063343954):0.03293373772,(1097:0.1701817391,(1101:0.2278757213,((1104:0.3732407254,1120:0.2874031573):0.03802589821,1105:0.3125736217):0.05627315028):0.03196386615):0.03066597838):0.04620441015):0.0107161881,(1109:0.3751501164,(1121:0.4380246415,1129:0.2565653519):0.1153977083):0.06978048657):0.0384868642,(((1106:0.3263773561,1112:0.4788105207):0.1384669707,1114:0.4573461501):0.02974436383,1118:0.3712228366):0.03743182956):0.08439941472,1108:0.2839603036):0.1109717977,(647:0.9388492728,1133:0.6225885761):0.05993977291):0.0385670657,1125:0.7649559641):0.02583588243,1119:0.6839550596):0.05168349533):0.03622191062,1117:0.5306195028):0.2465316125,(((((643:0.3912204876,658:0.3424821972):0.1136250351,((657:0.3724643779,659:0.4674093612):0.04953600344,663:0.3462821689):0.05565635348):0.03454623248,((646:0.2163540235,655:0.3143956142):0.1317114904,652:0.7347566355):0.06402747414):0.1893445291,649:0.2830896385):0.36587015,1773:0.6751852456):0.4922550164):0.08934630041):0.184984156):0.07859185079):0.0683536129):0.03605623523,(((((8:1.2494245704,(((17:0.4900643427,18:0.1462946199):0.08745005777,(87:0.7321944472,950:0.5189861080):0.07605802583):0.05495536609,(427:0.4170897974,((((494:1.4979787504,1030:0.3230229258):0.3701789578,1050:0.3418013852):0.06918185356,(1006:0.1668471429,1019:0.2618760047):0.09347007905):0.05458594185,1031:0.4359902254):0.0917392511):0.1193737156):0.1003801785):0.06877397948,(70:1.1179676636,426:0.3809869674):0.1922434647):0.1204558289,((((47:0.0387593822,720:0.0095071541):0.2678177445,1017:0.2383747610):0.2025177834,(((((159:0.3559892996,(177:0.1991591065,178:0.3225137172):0.05180033526):0.1082858609,((168:0.1342203416,((712:0.3306758719,718:0.2129845338):0.04941776464,724:0.1036651176):0.0465678179):0.02482032611,169:0.1848313263):0.04062709669):0.0525953438,(730:0.3590389835,((1021:0.2159018080,1043:0.7225474266):0.1288903837,1025:0.6938366174):0.1109766978):0.08709207567):0.04652801119,(716:0.2045782531,719:0.2712159278):0.07670459596):0.102419963,173:0.4145462868):0.1062095255):0.5367362581,1548:1.8282937207):0.05154719338):0.03873262917,1055:1.2663112014):0.08179653919,(51:0.9726118883,((((((132:0.7957174474,164:0.6037232016):0.3516211473,1783:1.7989901087):0.09062630035,1796:2.3022939422):0.4316751565,(138:0.8106521255,1182:0.7728830187):0.07433971634):0.07945909813,((1027:0.6043976893,1029:0.3643891970):0.07968210945,1039:0.4357347390):0.7148665603):0.0447122489,(((731:0.6637978007,1044:0.8601778226):0.311478972,1034:1.5022089853):0.1997596986,(((((732:0.5082610261,743:0.2305013531):0.1501082666,752:0.4346874086):0.2627609808,944:0.5522397001):0.1143576525,942:0.4093925457):0.7953109276,1553:1.8202301872):2.705863154e-06):0.1389253902):0.0300777682):0.05337999686):0.05408827964):0.05075115135,(((((((25:0.2236443065,39:0.5827450167):0.07736667795,41:0.2667137881):0.704409506,926:0.5590047621):0.3394138394,(434:0.9860576471,(1047:0.1214093870,1053:0.1210290287):0.4787043464):0.5115287911):0.3212480092,(((((149:0.2152155348,((722:0.1717572549,1016:0.2205038362):0.1103222589,739:0.3217806286):0.07175705791):0.1193073104,(162:0.4727679121,738:0.4452348109):0.1067437465):0.04613890671,729:0.3726978277):0.1142959886,723:0.5989454018):0.2182320856,782:1.6558797808):0.1034421197):0.0955471545,1885:1.9290859662):0.1027180944,(((431:1.1611639638,778:1.5827992784):0.231305108,1040:1.3777899371):0.2726782056,1028:1.1368552830):0.1043106839):0.09335760158):0.05349962931,((86:1.0253138627,(877:0.9376209009,(1036:0.4716522837,1052:0.4308403985):1.149614926):2.919242861e-06):0.1774751559,((((147:0.6689141617,(((330:1.1146872600,930:0.3177078774):0.4663371768,854:1.0088903522):0.06580814869,1797:1.3899441671):0.1148052792):0.06613652684,946:1.2109867021):0.06513136305,(425:0.6488277898,((((927:0.4908000327,(934:0.5740761144,948:0.5941352947):0.09224812132):0.1260011208,932:0.6937820965):0.08955099158,938:0.8172498189):0.3123250574,1054:0.8696944820):0.3235042024):0.06185600898):0.0712309532,(1007:0.6251367749,1014:0.9482574849):0.1704713366):2.107484825e-06):0.1036628145):0.0580194837,((46:1.0116543225,(414:0.6320865909,954:1.6171169511):0.198476236):0.004994454222,(((52:1.2413091232,740:1.0458855941):0.1469177054,523:1.3002827815):0.02065102952,((78:1.0495229718,962:1.1338984644):0.3094099108,1170:1.2718032486):0.1814356012):0.1638054825):0.02649535112):0.05755066605,((10:0.6775590873,(48:0.8147315118,(58:1.0337651325,(928:0.5996292058,933:1.0168556594):0.1675105887):0.1049483627):0.1062335921):0.05224582414,(((315:1.4739118745,1472:1.8545172140):0.7485832411,768:0.7689805271):0.06316244585,753:0.9469447217):0.1610260189):0.1888229787):2.023512956e-06,(((866:0.7474345096,952:0.9635576694):0.4337030148,1549:1.6430543318):0.3580032021,(1162:1.1269280698,(1167:0.0892300332,1542:1.6869249865):1.030090243):0.1902492291):0.1755121665):0.1690996262,((63:0.6152018488,774:1.7260179859):0.1518355592,727:0.9132770950):0.1376301569):0.1987332276,81:0.8396303398);
best_tree_AICc: (0:1.4272185884,(((((((((((((((((((((((1:0.5950928118,3:0.4662489681):0.07823977989,(4:0.4637785180,9:0.6603351012):0.0446663149):0.08319202744,13:0.8336345425):0.1429387855,((((7:0.4144747416,15:0.5193730235):0.2248325958,56:0.7356171867):0.1258488434,((21:0.2357845739,40:0.1547643778):0.3054058671,74:0.5726467949):0.04817318001):0.08646986369,(((11:0.4982551897,(24:0.7498843231,36:0.6899254004):0.1234475477):0.06123870541,(14:0.5756789118,62:1.1116242594):0.5329423001):0.08568074232,22:0.7945971041):0.0763446417):0.09359472935):0.1380921968,(19:0.5886416367,71:0.8169487339):0.2364355992):0.2562009947,1161:0.7874335681):0.2864615685,1550:1.1888873151):0.08742585157,(864:0.9883438518,(868:0.7357840645,873:0.6379754932):0.1908188261):0.3576493411):0.08761270002,((((((28:0.6066318118,76:0.4480376307):0.1105065967,((31:0.2357189411,748:0.2467386407):0.07762085306,34:0.5278688561):0.09751731601):0.07735294098,42:0.7385982945):0.08384274838,504:0.4824517425):0.446506349,67:1.1895126228):0.06519826017,((313:0.6908723431,318:1.0890332149):0.3199355303,1383:1.7003641266):0.371215552):0.02577612805):0.02596461477,(((327:1.0826608974,1763:1.2007774415):0.1192469676,(432:1.2900301181,1376:1.9426683711):0.1902495629):0.08722630603,(436:0.7291168214,(520:0.5576967460,522:0.5833666747):0.1222583568):0.5717751792):0.1065688348):0.03118089708,(((89:0.9773062797,1608:1.7382214638):0.3287365898,((843:0.9191013765,1116:0.9622889919):0.1596876603,((((((((((2024:0.2083687137,2025:0.1748675488):0.2045532626,2061:0.3729514795):0.0137058647,(2028:0.2524038595,2040:0.4460871045):0.05361621185):0.08546547857,((2036:0.3891950799,((2053:0.3591155510,2055:0.5558820849):0.4760703906,2070:0.4234628080):0.03217377252):0.07669893879,2065:0.3558204847):0.04928843486):0.05562171541,((2043:0.6384894031,((2044:0.5996479198,2049:0.6166160270):0.1228603069,2062:0.7096078871):0.08065967983):0.02563979599,2050:0.7317752830):0.06718330554):0.03853279501,2063:0.5148604531):0.04956750378,(((((((2029:0.3086678970,(2056:0.5815452101,2059:0.7871406935):0.2297164978):0.05084592399,2032:0.2636618056):0.1144908627,2035:0.3652158400):0.05883188482,2033:0.3370363597):0.05131850729,(2034:0.3959208672,2060:0.5720823003):0.1027741633):0.02440229197,((2030:0.3232738163,2058:0.4562661706):0.06134087328,2047:0.7485116029):0.07138923502):0.0254484787,((2031:0.4423304813,(2046:0.6848939226,2054:0.6738163543):0.06518727287):0.06553768211,(2039:0.5363557818,((2041:0.4191383058,2084:0.6179333454):0.07729031507,(2048:0.6997324987,2247:1.5322540403):0.250119732):0.06912591554):0.06517338465):0.02782180636):0.03461538939):0.03263565763,((2026:0.3763526707,2027:0.1980513580):0.1737958856,(2038:0.2899310888,(2066:0.3312759172,2083:0.7185425279):0.144629253):0.1255446154):0.08111558959):0.03295451008,((2037:0.4012306590,2064:0.5232027697):0.08279253425,(2042:0.6324824881,(2045:0.5508706366,(2074:0.8716263510,2107:1.8647207255):0.3319182538):0.2028982397):0.08108589503):0.07596837928):0.06861496309,2051:0.7608780006):0.6029410842):0.03700866649):0.1073674034,(((525:0.2232147828,(527:0.0000010000,530:0.0000010000):0.09857643404):0.716602059,(785:1.5821463882,1883:1.2182351848):0.3060012308):0.2840181779,(1521:1.0976620427,1538:0.6295098182):0.1745061416):0.2445693979):0.0794092859):0.05547074978,(((((((((30:0.2543635148,508:0.5099039102):0.09328098753,(((((49:0.2249697585,497:0.2139403921):0.03593894881,(737:0.2378413007,742:0.3316368289):0.08936718419):0.05045236098,(500:0.3080010805,505:0.3182943825):0.0831000522):0.02444252599,747:0.2557356918):0.04909453112,733:0.5246125161):0.0498611202):0.1050481564,79:0.4574051229):0.05782885553,837:0.6117219165):0.2887382842,841:0.4703020551):0.3773383927,(312:1.3587509574,1189:0.7649167038):0.3420611641):0.1832146819,(((1168:0.3049868006,(2278:0.0000010000,2279:0.0000010000):1.301672497):1.000144439,(1181:1.1946223092,(1192:1.3921172546,1463:1.1091066604):0.0839630905):0.2449700444):0.1298902519,2159:1.4096860540):0.09096419184):0.02830871369,((((((((((((179:0.5347949403,222:0.3446320207):0.06943082938,(226:0.3124830191,262:0.4390303561):0.05961040804):0.02878327088,((219:0.2583676033,243:0.4541847799):0.09873633473,((227:0.1489148022,258:0.2968937252):0.09101015966,264:0.3121211305):0.1142431155):0.04482212596):0.2269814877,244:0.4391614309):0.5965680474,(((((221:0.3459548680,(248:0.6290852766,(254:0.5071890226,261:0.3256265579):0.06859917664):0.03749502018):0.05123452576,(232:0.2748984161,(242:0.3458207425,249:0.4386575261):0.0722438735):0.05738665486):0.04899646959,238:0.6893838275):0.05675466015,(257:0.5656411728,265:0.5921929964):0.03851563649):0.1044842716,239:0.4133961342):0.4425783407):0.1807260384,(949:0.4144207410,(966:0.2137679579,967:0.4119285001):0.4393945153):0.7110464238):0.1222981392,(((((225:0.3033868157,(((231:0.1614285204,((237:0.2345138972,259:0.3816220785):0.04041163263,(250:0.2962800417,255:0.2182147456):0.03618047249):0.005337354812):0.04177143174,(240:0.2980177549,((241:0.3274685762,245:0.2704497739):0.07431477295,((247:0.2237830919,1545:1.9251931951):0.0887613821,253:0.1399518601):0.02663343288):0.02031726817):0.03070134032):0.03904102033,(235:0.3540847523,246:0.2909545391):0.04964013416):0.05281977879):0.08760885538,252:0.3296222998):0.1146441798,263:0.6978612429):0.4759927378,(1206:0.8178338540,1884:0.9547566679):0.9404091301):0.1760674972,1776:1.4400559863):0.08815236127):0.08834782618,((256:0.6504899416,(420:0.3610032735,421:0.4205033473):0.6355298758):0.3483090331,1788:0.9505976852):2.99882294e-06):0.1461016559,(((577:1.2370891417,771:1.0115531368):0.1810562498,((((((((((((((1477:0.1685061313,1482:0.2758134942):0.03290089121,1524:0.2738250672):0.157791054,1481:0.3731567556):0.1526317352,((((1483:0.1142851343,1486:0.0843216541):0.05676876638,1489:0.2311283845):0.4692655942,(1488:0.5519242224,1493:0.6823486238):0.0460144407):0.05782657435,1496:0.7726874016):0.07454615501):0.04341603058,((((1478:0.3328130025,1504:0.3433162190):0.09013917453,(1495:0.4088551233,1501:1.1277492961):0.2207014928):0.06652332544,((1479:0.1715555647,1480:0.2044387264):0.236245445,1498:0.3154278077):0.06830756893):0.05413186882,(((1484:0.3647437872,1497:0.5075036264):0.03995809455,(1485:0.4395061770,1487:0.4071136182):0.1270542163):0.02746179971,1511:1.1217372903):0.07214823753):0.04766533559):0.1087173817,((1491:0.5096660452,1492:0.6205698500):0.08085940588,1500:0.6875819029):0.09431487847):0.08586980003,1490:0.6621463739):0.05267795867,1494:0.7299622008):0.06197451258,((1505:0.9593864340,(1513:0.5469577055,1526:1.2794485772):0.2204184914):0.04537643648,1540:1.1899158309):0.1482967975):0.1185532215,((((1502:0.4070172624,1510:0.4013027217):0.1326106998,((1512:0.6678945581,1539:0.3939219073):0.261597316,1523:0.9268588646):0.2334411383):0.08845160831,((1503:0.5059945409,1514:0.9359905548):0.0594819669,1515:0.7473188229):0.06820893079):0.1851272602,1535:1.2220041272):0.2540408993):0.1036440404,1499:1.0382303325):0.140058391,(((((1506:0.6066191036,(1508:0.8719876797,1517:0.7830041967):0.08635339908):0.150201,(1509:0.4086284871,1551:0.0000010000):0.3784016615):0.08167875776,(((1516:0.7227879977,1518:0.8777557379):0.1457890803,(1533:0.7822003496,(1544:0.8285529223,2102:3.0885454692):0.5942856645):0.2439901644):0.07656428914,(1522:0.1615393838,1552:0.0000022462):0.6900055952):0.1356588227):0.1644371691,1525:1.2641148243):0.07387330829,1519:1.2523076140):0.1644074229):0.1979108957,(1528:1.0000846454,(1536:0.7345941722,1547:0.9529530078):0.1923045918):0.4147683636):0.3279812655,((((((((((2166:0.1386160960,2167:0.2170934227):0.1842654449,(2170:0.3822865386,2173:0.3958145283):0.06905654772):0.05507082931,2182:0.9757612175):0.04778591038,((2168:0.4167774782,2183:0.8436405694):0.05029819572,2169:0.4488486992):0.07833665215):0.01951527554,((2171:0.3136234438,2172:0.4983611842):0.0745486108,2174:0.5273815554):0.04117191243):0.07890863401,(2179:0.6176870762,((((2209:0.1892636232,2213:2.0503948557):0.4270601402,2211:0.8309989632):0.08158294768,2212:1.2338313148):0.2733472646,2210:0.7012362968):0.416313771):0.1008097788):0.06759539565,(2177:0.6501102140,(2178:0.8367917322,(2181:0.9108287896,(2202:0.8580316930,2207:1.0064637416):0.120571607):0.1426116164):0.1522162446):0.05381035921):0.05699375346,2176:0.5877638397):0.1091342561,2175:0.7904972023):0.08760801922,(2180:0.7717686978,((2203:0.8965594689,2206:0.6591635273):0.3104502341,((2204:0.4225065521,2205:0.1641208814):0.3028806415,2208:0.4767573298):0.6021648335):0.1905333012):0.05854342523):0.8301721842):0.04608892264):0.02348708219,1175:1.0225877440):0.05660240147):0.06811313046,((((((576:1.6931701044,(858:1.0142015647,2154:1.8125171413):0.1819123679):0.2036243388,1764:1.5096325252):0.1535763194,(((1765:0.6342045212,1789:0.5842722498):0.8062426165,(((1778:0.3879575691,1792:0.3091073067):0.2701417866,1798:0.5684836244):0.1697027783,1790:0.8505886542):0.8567538371):0.172679541,(1767:1.1059062738,1800:1.4788050159):0.2005286091):0.1136424532):0.07791069332,(((((((((1264:0.5459154256,1278:0.3948722882):0.1655015579,(1293:0.3809900383,1295:0.6476419675):0.122284863):0.1640658221,((((((1284:0.0382925413,1297:0.2577952078):0.05836448905,1286:0.2154873186):0.07903295983,1288:0.3107285251):0.05571394459,1292:0.3678812951):0.1019703559,(1287:0.4571862259,1298:0.5202636366):0.1932246277):0.0759587107,(((1290:0.1436449213,1294:0.2290355319):0.3439147315,1302:0.4376938444):0.1007184528,1300:0.5100600429):0.06652854813):0.04382139521):0.0124786335,1285:0.4859708579):0.07071851456,((1289:0.1788063761,1301:0.1338818771):0.3789139672,1291:0.4325109172):0.2588874677):0.06143388486,(1281:0.2362783473,1282:0.2056591508):0.1838287336):0.06640708358,1283:0.2897020756):0.107837384,1296:0.4586496766):0.1997320714,1299:0.4394495139):2.273928955):0.03425901427,((((((((((((1617:0.1775199215,1620:0.1736736731):0.09809786649,1637:0.1367138857):0.1399306432,(1629:0.2329151496,1640:0.2440096209):0.0597248827):0.07893814557,1667:0.6523441117):0.05221951224,((((((((((((1618:0.1341856674,1619:0.1815265890):0.05142468308,1641:0.3659683845):0.05191277932,1634:0.2811876249):0.04380428572,1630:0.2842794831):0.01901546205,((1638:0.2462424788,1642:0.3088845270):0.03492285191,(1656:0.3799587652,1664:0.4468071483):0.1350329658):0.04057367191):0.02604154898,(((1621:0.2307450124,((1662:0.2294518564,1666:0.3600088293):0.251482898,(1669:0.3267683500,1676:0.8624320418):0.263856859):0.0832013677):0.03790751987,(1633:0.2924238265,((1649:0.1385542319,1663:0.4023116138):0.2725129849,(1660:0.4996426886,1665:0.3212722918):0.07472371624):0.05398899758):0.02550623279):0.07201477677,((1626:0.2567659707,1645:0.3048562537):0.03479579839,((1627:0.2433029206,1644:0.3033872681):0.08083001661,((1651:0.2097616803,1670:0.6576810733):0.09091081217,1657:0.3758041656):0.08010825703):0.03555099011):0.03699862342):0.01960131675):0.02770739884,1632:0.3142735468):0.01778405132,1635:0.2765065374):0.007528169758,(((1622:0.2603347353,1623:0.2026589632):0.0683686856,1653:0.4474513932):0.04880255019,1659:0.4080496375):0.02504147401):0.02182405429,(1625:0.1621433917,1631:0.1838045546):0.1463489295):0.01232333976,(((1646:0.2907497733,1655:0.3979153105):0.1039322151,(1648:0.2059563652,1695:0.8408631781):0.1973288795):0.05380163681,1650:0.3893071813):0.03130965581):0.04871950625,(1624:0.2326108420,1696:0.9187004461):0.01015624095):0.02780107092):0.02295138765,((1643:0.2872091661,1661:0.5067579885):0.1169934407,1658:0.4153576245):0.0961636836):0.01676547569,(1647:0.2779609936,1654:0.2347160683):0.2614399635):0.03604090927,1639:0.3903283242):0.04118902814,((1636:0.1957701311,1668:0.5712959050):0.1130655382,1652:0.3566651630):0.05641938614):0.04335195097,1628:0.2201543416):0.365588805,((((((1671:0.3015165036,((((1672:0.1504014743,1679:0.2829544150):0.05149298143,((1689:0.5070094405,1694:0.2412792013):0.07243994215,1693:0.2317254086):0.1016589777):0.0387327184,1677:0.2398569967):0.01880268545,1674:0.2821645567):0.03335688201):0.04380549578,(((1673:0.2360030905,1705:0.3987426004):0.04660162706,((((1680:0.4435531929,1703:0.7937493885):0.05969164509,(1686:0.2990674941,1701:0.5391542883):0.2297640768):0.09670895224,((1687:0.3308172555,1706:0.7493601626):0.1368627594,1702:0.6994470034):0.08263441753):0.05758236186,(1692:0.5145766018,1697:0.5057414870):0.08956909836):0.03548499908):0.04494066699,((1678:0.2735821249,1699:0.5507265045):0.06878806374,(((1681:0.3672184245,1691:0.2107009984):0.07651223499,1698:0.4617759690):0.05218346757,1685:0.3627702539):0.0488820532):0.03599957172):0.03061286336):0.04162241574,((1682:0.1967386591,1700:0.6954792401):0.09486475228,(1684:0.1646543926,1690:0.2137399872):0.2258843311):0.06116098083):0.06200640582,(1675:0.2463671632,1683:0.3178189064):0.08432548412):0.08702250209,1688:0.5073128813):0.121460693,1704:0.5066706079):0.1632551166):0.6133071153,((1750:0.6325088340,1772:1.5526898635):0.3374595119,((2184:0.4321604715,(((((((2185:0.7852482569,((2198:0.4652143810,2199:0.6285191981):0.09305568008,2201:0.6526696326):0.07613280788):0.07687166796,(2187:0.3322360384,2196:0.4239312594):0.1247088975):0.03278339399,((2188:0.2774788631,2194:0.4383627954):0.1037527266,((2190:0.2540868391,(2191:0.1855362041,2193:0.2817948150):0.06019718864):0.1329169148,2200:0.5689265874):0.04359848787):0.06966973548):0.06609715855,(2192:0.4574110611,2195:0.5776315582):0.1525373848):0.02997981239,2197:0.4020661888):0.118948006,2186:0.3490421369):0.1172675758,2189:0.6720651556):0.1415954304):0.1892534195,2215:1.2392917272):0.5026541446):0.06799682334):0.04208616474):0.05183679734,((1373:1.3490602545,((((((2249:0.0000010000,2250:0.0000010000):0.01451013939,(((2251:0.0000010000,2252:0.0000010000):1e-06,2253:0.0107315749):1e-06,2254:0.0162409321):0.006812170087):0.09013537,2256:0.1317313719):0.06777322871,(2255:0.0851738467,2258:0.2653251035):0.04147385837):0.1146759359,(2257:0.2963941070,((2270:0.0979333868,2274:0.1755122745):0.1774097085,2275:0.3159541176):0.1411412515):0.06426535019):0.08926190366,(((((2259:0.0127741067,2262:0.0093322153):0.1505424192,(2263:0.2266457593,2265:0.3874443631):0.07612945777):0.01283158373,2271:0.1616732989):0.1081519528,((2260:0.0000010000,2261:0.0000010000):0.2834632694,2264:0.1622277320):0.2014435782):0.2626858893,(((2266:0.0000010000,2267:0.0000010000):1e-06,2282:0.0000010000):0.3392221079,(2268:0.0000010000,2269:0.0000010000):0.2980810772):0.297287411):0.02607919445):1.333094945):0.4416610466,1446:1.1478378743):0.2062897979):0.02442988531):0.02960640933,(((335:1.4008641311,955:0.7350862492):0.1415858552,((((((((((755:0.2422453234,756:0.1895541807):0.07149258085,758:0.5982555077):0.1118038093,(757:0.3755122716,761:0.5572079284):0.0598027901):0.09247627749,((760:0.4950236933,766:0.6968954268):0.1260277762,767:0.5845951581):0.08998649334):0.02836908594,763:0.6906517202):0.08929197716,(759:0.5031458571,762:0.6859833659):0.07157867049):0.08537919882,(764:0.6134117664,772:0.4376050723):0.3393170509):0.01602478394,((773:0.0146413758,(779:0.3008918333,781:0.4489963110):0.4917224645):0.886967797,1613:1.1811424867):0.3380600194):0.08856690575,765:0.6680123226):0.2617912284,1611:1.4688822058):0.05545815354):0.1766197774,(((573:1.5237144357,845:0.4889096308):0.4416306774,1180:0.7285242848):0.2883542693,((((((((((((((((1173:3.2694621897,1726:0.0742179217):0.4065345167,1741:1.1055372139):0.1183928414,1736:0.7505310160):0.1086600994,(((((((((1707:0.2013328932,1711:0.3151586651):0.04693147791,1717:0.3987133611):0.03401533956,(1709:0.1811913254,1718:0.3988458622):0.08769523249):0.02544728453,1715:0.3564705331):0.03469048536,(1708:0.3223887093,1712:0.3892962851):0.1258036231):0.04124905301,(((1713:0.2998218801,(1721:0.3782788085,1723:0.4758623204):0.1011950538):0.04296487221,1719:0.3987570658):0.01774654554,1725:0.5626828725):0.05060594936):0.01839952551,(1710:0.2883459393,1738:0.3532164782):0.08613360216):0.02854566311,(1714:0.3149054376,1716:0.5127680238):0.06562653856):0.04528598382,((1724:0.4989515739,(1729:0.5897245839,1730:0.6641736692):0.1516075376):0.04548369795,(((1727:0.5839826843,1732:0.7528734551):0.08055710998,((1728:0.6363461769,1782:1.5435633467):0.1453887222,1731:0.6787370422):0.1022725012):0.02792891495,(1733:0.5837582046,1735:0.7867384474):0.152594441):0.08098478532):0.04610003554):0.03869813816):0.03096134456,1745:0.5151186201):0.05792814008,(1722:0.3909912673,(1737:0.6491281890,1739:0.7061271384):0.1550817216):0.08837212072):0.0166689565,1720:0.5021793091):0.08482415023,(1740:0.8712132366,1742:0.6071404684):0.1151644659):0.113579113,1734:0.8604153199):0.02536092691,(1743:0.9990332364,(1746:0.9568189044,1784:0.9016035433):0.1168936361):0.1265522098):0.07242469521,((1747:0.0000010000,1752:0.0000010000):0.8780114559,1753:1.5243973059):0.0600885643):0.06671478053,(1744:1.2389689756,1748:1.0731683948):0.2785180905):0.1285208245,(1771:0.8631520468,1793:1.0471386135):0.1816426222):0.06273672929,((1761:0.6793916336,1769:0.8155150578):0.6330145939,1794:0.8893842211):0.2278661652):0.1420902763,1787:1.5270545514):0.08711622798,(1199:0.9700874005,(1754:0.6926888889,1774:0.7313814808):0.4971551412):0.2292539019):0.06453608917):0.0572367331):0.02641458454):0.01537798841,((((632:0.8726098730,1382:1.2935954605):0.2090493209,777:2.1258166996):0.02599704809,((((((((1392:0.3989628707,1417:0.3376515147):0.2107483207,(1393:0.2759930987,1394:0.2120742985):0.2135345619):0.08870943735,(((1395:0.2400392713,(((1410:0.4834339195,1431:0.3039035443):0.06264033578,1416:0.5187934131):0.1164433049,1413:0.5748102412):0.08145462343):0.02515433472,1402:0.3091472210):0.06367997742,(((((((1398:0.2502824566,1403:0.3165153715):0.1086638576,1424:0.7915617210):0.1360290272,(((1401:0.5221101061,1409:0.4549375767):0.08236121231,((1408:0.7016134668,1418:0.6601291390):0.1611715277,(((1412:0.6235168846,1433:0.4438629420):0.1324248677,(1423:0.6538467556,1430:0.9575054299):0.1172320472):0.05006884267,1421:0.6561187900):0.03623799677):0.05604424977):0.04873164167,((1406:0.4244085013,1414:0.3421013758):0.2152799084,((1426:0.7140365543,(1434:0.8642507879,(1435:0.8435615673,1454:1.4005452692):0.1459326857):0.1398157317):0.1111352845,1429:1.0718502844):0.1452780141):0.05017372546):0.02806312854):0.02602851459,1450:0.6587507572):0.006351619311,((((((((1399:0.8186546979,1447:0.7040880080):0.1329763823,1452:0.9036658910):0.02614117375,(((1441:0.5084941461,1451:0.7073966952):0.1562379436,(1443:0.7552177319,1444:0.7489162444):0.1079649552):2.235788143e-06,1442:0.5939587803):0.1135203691):0.1218350305,1448:0.9248140164):0.794249224,1404:0.5200712225):0.07570558402,(1427:0.6124420138,2095:2.1076343182):0.2654056795):0.05791233354,(1425:0.7436490962,(1432:0.8416560535,1437:0.9104899515):0.2634051802):0.2119758018):0.0621915561,1439:1.7718114316):0.0763204283):0.06109197867,(1407:0.5490388563,1415:0.5481880072):0.05632116145):0.0365201033,(1420:0.2895935504,1422:0.7610652134):0.1081464934):0.03041609259):0.03196379928):0.06358811995,(1397:0.3018112023,((((((1453:0.1853896578,1457:0.2062000941):0.07117342141,(1466:0.1781585175,(1475:0.2238820414,1476:0.3130772146):0.05655303913):0.04757100878):0.04185898371,((1459:0.2619761956,1473:0.1096347557):0.03822648303,1468:0.2349260110):0.05790272211):0.02527932208,2283:2.0121159002):0.03427506366,1470:0.2673701345):0.09038852784,1474:0.1833467121):1.642300666):0.2135760644):0.07906187894,(((1396:0.4481384130,1400:0.3551950520):0.196267588,((1419:0.6857240619,1440:0.7531213240):0.02155311807,1428:0.6794430863):0.1032891107):0.08466566796,1411:0.5313321769):0.01280763469):0.1905448796,1405:0.5141296877):0.3360677925,1455:1.2428495260):0.08615978372,(1531:0.5093741649,1534:0.6228141809):0.4133089988):0.1615894449):0.125614875,(((876:1.4183103838,1187:1.0419013832):0.05855958806,(1172:1.3354402280,(((((((((((((1887:0.0977739615,1888:0.2028281524):0.1577888303,1890:0.2593506080):0.04568952396,1893:0.2512476738):0.09793101313,(1891:0.2629430880,1894:0.2780418291):0.07925622667):0.05384487399,1895:0.3291296557):0.126347322,(((((((1889:0.3419616338,1918:0.2392387626):0.2003387442,1914:0.2993883952):0.1256068638,(((1904:0.3314217432,1919:0.4445358199):0.09581545165,1912:0.3533815836):0.08715559637,1907:0.4834069875):0.04915615073):0.06926658646,(1916:0.3699062456,1922:0.3857959182):0.07261536802):0.03335498127,1902:0.3287362779):0.03872086202,((((1906:0.1992203580,1939:0.7518891969):0.07652808698,1908:0.2321369852):0.08620849558,1923:0.5617967739):0.07032917697,((1917:0.2498140407,1924:0.5437616747):0.08772870178,1942:1.4358685277):0.1252961512):0.06997061369):0.02609435582,((((1892:0.1767553618,1901:0.2298023092):0.07624088062,(1899:0.3069075715,1900:0.2011244746):0.07186233511):0.01553767657,1897:0.2552361098):0.03804692283,(1903:0.3056661506,1913:0.3643931128):0.07106539641):0.03807261679):0.03048521857):0.02376686454,(((1905:0.1378269852,1931:0.3568779230):0.2425448538,1920:0.4392616778):0.06312058934,1911:0.3596773799):0.02792162144):0.04712052872,(((1909:0.2094503429,1915:0.4013736352):0.1021455773,1926:0.2783396339):0.03915202324,((1927:0.3072790578,1929:0.3218742456):0.1474351771,1934:0.7876044483):0.08119909742):0.0435519513):0.06006848981,(((1896:0.2653930282,1898:0.1401785419):0.1159869063,1910:0.2322978586):0.09803974587,((1925:0.4150258562,1928:0.3959500686):0.07027596391,(1935:0.6675685545,1943:1.2031575378):0.09743861207):0.05514692293):0.06562595202):0.03955431721,1921:0.5192021881):0.04460127801,(1932:0.5674789312,(1933:0.4832802570,(1937:0.5243671933,1938:0.5335993109):0.2662672397):0.07899556302):0.1034172879):0.06098599695,1930:0.4973197202):0.0688797038,1936:0.7152681913):0.647305263):0.146547377):0.0434021658,(1777:0.5096795016,1791:1.2030450317):1.027817467):0.09183620952):0.08408541325):0.05516625485):0.0212286504,((54:1.0103979358,(862:1.1876278246,1758:1.2743237045):0.1444152627):0.06683990579,2245:0.7170188186):0.1010815202):0.02707319553):0.04222921914,((((((((((2:0.1899121228,6:0.3224944179):0.1342218251,29:0.3214063408):0.5831477392,(26:0.8499794348,1194:0.8556377774):0.1574830665):0.582637377,(1186:1.3110657300,1766:1.2177765908):0.1440141321):0.1314020002,(1164:1.1050958136,1795:2.2110606407):0.02377785117):0.1117334111,1785:1.5529869774):0.09335480102,((((661:0.7421950282,1881:0.9580860821):0.1509338357,((((((1438:0.2102213898,1449:0.2085805836):0.07636900976,1445:0.2064646970):0.1728795608,1460:0.4709766812):0.1036217875,((1456:0.2059143304,1458:0.0827893286):0.3200039961,(1462:0.3995350427,(1464:0.1433045812,1467:0.1262161698):0.3056579372):0.09112061707):0.07010765162):0.1856512178,1465:0.2353289265):0.3802403984,1461:0.0534022490):1.765069179):0.2139760437,(925:1.4605468663,1190:0.8109631106):0.1263947688):0.1879694458,(((((775:0.5471363174,1215:1.2138438380):0.4371568216,((((((((((1195:0.1305207027,1216:0.3179522173):0.1548660934,((1212:0.2432366821,1219:0.2176168195):0.3037422416,1218:0.3144693320):0.08744210511):0.09179334168,(((((((1197:0.0334269492,1221:0.3089945892):0.2112649811,1217:0.1307443797):0.07002048422,1226:0.1522249330):0.05630116568,1205:0.0908318035):0.04976890147,1207:0.4420145556):0.09430764473,(1202:0.3348573870,1222:0.0351283625):0.04024517187):0.1262056032,(1209:0.3152353660,1213:0.5793639616):0.1243283762):0.1501004023):0.07475307447,(1200:0.3576595530,(1210:0.2779849961,(1223:0.3036832327,1224:0.3901975754):0.1286163778):0.08466803215):0.09292766594):0.09808223051,(1196:0.0000025416,1208:0.0537224872):0.2682804318):0.1007246336,1201:0.4836783918):0.07581065671,1556:0.9543167286):0.1187801644,1225:0.6336582691):0.1587017248,1198:0.6031892403):0.2214425272,1214:0.9125813697):0.6610759002):0.3919105976,(847:0.0000021974,2163:3.1565156011):1.047533424):0.1074392081,((838:0.3397669811,853:0.6017300657):0.3788299469,1166:1.1901382484):0.1580790471):0.06874164545,((((834:0.4179908427,840:0.2543024750):0.2099714574,846:0.0602608150):2.356349597,(((((((2216:0.1602760980,((2221:0.1309335208,2233:0.2288097901):0.04982619199,(2238:0.1893482856,((2239:0.1220082790,((2240:0.1360115520,2243:0.1364503498):0.02300764536,2241:0.1893840543):0.01608906872):0.05018424567,2242:0.1766448654):0.08380165702):0.1442140858):0.04429326257):0.02677500074,((((2217:0.1333300276,2225:0.1523915400):0.03141057709,(2226:0.1811353865,2234:0.2847650118):0.02227095508):0.01543375163,(2228:0.1156723847,2229:0.1794148208):0.03529858177):0.01396203307,(2227:0.1614397079,2231:0.1868706792):0.05739063897):0.0237616239):0.01311346834,(2223:0.1382002102,2237:0.3040566106):0.05610962219):0.01066470938,(((2219:0.1174630674,2235:0.1223589072):0.03666560045,2224:0.1703423752):0.02898558369,(2220:0.1050605257,2222:0.1456802504):0.04504115775):0.007106969785):0.04228592706,2232:0.1643092311):0.05887070813,2230:0.1773805333):0.3083235518,(2218:0.4302767564,2236:0.3734929050):1.033376038):0.4444980827):0.2900740549,1555:1.5796156120):0.07221262432):0.02942128994):0.04264336843):0.02997294332,(((((((((((((((438:0.2587567228,(439:0.0000010000,440:0.0000010000):0.5521244261):0.1292464709,444:0.3708947738):0.2893755466,460:0.6708021883):0.117613558,(((441:0.2657984183,(443:0.2932380838,475:0.7849803132):0.09403642643):0.07092545459,464:0.2945828708):0.1034608474,(445:0.3191712901,448:0.4056446513):0.06840200583):0.01486124597):0.05595626683,(446:0.3448515370,454:0.5366565632):0.09257455345):0.04955224157,(((451:0.3052017229,467:0.4454072182):0.2201126099,(453:0.3384874949,456:0.3372879668):0.1513419822):0.07507270829,455:0.6444574219):0.04702967924):0.06586315953,((((452:0.4431661680,458:0.5531815138):0.07912080064,462:0.6000473870):0.1225002697,466:0.5371088523):0.08130580704,(463:0.7407950034,(465:0.5807263420,(472:0.5007537544,479:1.0640629782):0.08695435663):0.08578919113):0.07015040698):0.04839421561):0.02306643294,((457:0.6012180066,470:0.8072019572):0.06523809323,468:0.7993217080):0.03498619412):0.04296891547,((((442:0.3606756199,450:0.3362284314):0.08768163471,447:0.2593271402):0.2806277594,471:0.5920629058):0.08902400811,476:0.8859980766):0.09913826052):0.03294578912,(449:0.4748984451,459:0.8393082875):0.05531865459):0.07396467797,((461:0.6306584736,469:0.7335897823):0.09972987627,477:0.9461093296):0.03004643781):0.05810019003,((481:0.6503197325,507:1.0601744082):0.1673865815,485:1.1230952698):0.1584147444):0.04203154686,(473:0.9974621482,474:0.9361046753):0.07311552198):0.08111475853,((480:0.5569061743,515:1.0148512297):0.3000017451,484:0.9716219973):0.1026759432):0.1549755556,((519:0.7906198405,(653:0.5347951828,666:0.6365728070):0.02689508632):0.07743521067,528:0.6973354043):0.623068883):0.116879628):0.03456946192,(((((((12:1.0265259580,55:0.9661854901):0.1885377654,(64:1.0984563364,(855:0.5460984849,870:0.9266011528):0.9135963256):0.01606564227):0.08644378959,((90:0.9057324423,850:0.9858118556):0.1075072539,((844:0.5170199788,871:0.4862248510):0.3888679361,965:1.5658842039):0.08104528092):0.1103442034):0.06733061012,941:1.0248504380):0.03896024865,((395:1.0873482544,1780:1.0402037111):0.1585792363,(1507:0.7711349405,1520:0.6499662742):0.8602586354):0.07688911965):0.06953774648,((((50:0.6594378453,(((((1123:0.2412972082,1128:0.2018838224):0.05488459799,1134:0.1896190105):0.08368249284,1136:0.1944469355):0.04200904426,1137:0.1755806306):0.06626454511,1126:0.2211410145):0.5054871992):0.3732620767,751:0.7731341843):0.1530027944,(867:1.0118095899,2284:0.5268316293):0.2216884724):0.0307853373,310:1.2202050523):0.02208098419):0.0231574536,((((((((136:0.2620011163,143:0.6333064383):0.04374033147,144:0.2985995212):0.0300499863,(150:0.3152694715,171:0.2024738965):0.08148205634):0.01542347746,((137:0.2737968158,165:0.2490931297):0.03282087922,(151:0.1750744834,156:0.2375643147):0.118736822):0.06110497663):0.01763901703,424:0.5819174116):0.03366509801,139:0.3012291783):0.1077461008,140:0.4602500706):0.3549549635,(776:1.0892040493,1204:1.2441219384):0.1554015549):0.2274865202):0.04148340244):0.03549213612,(((27:0.9770562809,((518:0.5863415275,750:0.5708475714):0.4391021228,770:1.0450213731):0.1478437957):0.08290897783,492:0.9835793896):0.1174172175,(((((((32:0.2681864763,((77:0.3158156321,80:0.3988581051):0.03510191582,83:0.5028536463):0.05998375787):0.5113237538,(((((((((((499:0.2104346700,503:0.3289015589):0.09511398152,660:0.3056735740):0.04422279067,((526:0.6374917292,645:0.2801536720):0.122570868,(627:0.1604943379,637:0.2445318555):0.1335191805):0.04958260221):0.02430615537,638:0.2027699085):0.02713073049,(634:0.2045709843,(642:0.2500117138,644:0.3420486195):0.090424817):0.05714837733):0.0185291457,635:0.3302398541):0.01985506381,636:0.3252222273):0.0147207728,((501:0.3294630979,509:0.3317891270):0.1528197547,630:0.1236231344):0.09021361828):0.08645190622,639:0.3528313021):0.0372450054,641:0.2295531095):0.1279956326,650:0.4906810925):0.4993056925):0.1832614513,1193:0.8924990519):0.1045429311,353:2.1946194067):0.1268226569,(((((((498:0.3816505972,1130:0.3275061830):0.06858555045,(((510:0.2200221566,1135:0.2847132075):0.07227002532,1138:0.2163077352):0.06579020146,1127:0.1957364841):0.08056085918):0.1808695061,749:0.6144011008):0.3246314787,(506:0.5695207342,648:0.3685416897):0.3599820762):0.2904959658,(1529:1.2110846797,((1756:0.6182062956,1759:0.5061218576):0.3404040741,1762:1.0843001103):0.481820366):0.1700254978):0.09625492637,((((((((((((579:0.1210055138,587:0.2155852583):0.5021098403,590:0.3880914625):0.1015108049,595:0.4925512918):0.07043998853,((((((580:0.1729602281,(584:0.4772587551,588:0.3125989254):0.06957153985):0.1281067324,581:0.1663399523):0.08748627217,589:0.3259184757):0.02593562494,597:0.3853778839):0.04121014735,((((582:0.2453033025,583:0.3370516382):0.1275986897,585:0.3747456561):0.04269262335,(593:0.3301556719,601:0.5422085933):0.1126904078):0.03556624404,(586:0.2091352599,(591:0.4366226287,607:0.4567032038):0.08273894116):0.03160149519):0.03240478413):0.06917488012,(((594:0.2846645770,602:0.6292359451):0.2492431576,((596:0.5065246528,(613:0.8489797627,614:0.7248729547):0.2643460095):0.09956077262,(611:0.9083244411,612:0.7990459858):0.1281541619):0.09107149708):0.04402437955,(((599:0.4716407616,605:0.6039068594):0.1007524513,603:0.6613663117):0.07730957684,(606:0.4142804075,609:0.2807294387):0.2134488902):0.08281920754):0.05408615563):0.06265472164):0.042122441,(592:0.3981196313,598:0.6490581420):0.1430052939):0.04560856513,((600:0.5708994179,610:0.6602210486):0.09699891377,(604:0.5349185225,608:0.5577415500):0.1215684412):0.02214005067):0.09344984046,(633:0.7574188406,667:1.0626354295):0.3282351068):0.1157606803,640:0.5591602211):0.05365069102,617:0.7198774339):0.03910370763,861:1.2010452731):0.03879160442,1220:1.3640908974):0.1904417161,((((651:0.4027557619,654:0.5021714633):0.094816521,(656:0.4387100934,(662:0.2337365819,664:0.3237539758):0.08632848239):0.06853805182):0.1361247529,1139:0.3966492444):0.659167216,((((((((1056:0.2785621264,1058:0.2084007994):0.0947420247,(1071:0.3555044132,((((((((((((2052:0.3119764420,2087:0.7124450191):0.1370750753,(2067:0.5253864324,2103:0.8106958203):0.1167344168):0.01272039828,2073:0.4823699062):0.1009878636,2106:1.4453375029):2.869205514e-06,(2069:0.1759678172,2081:0.8208347799):0.2840810747):0.06285994944,(2075:0.3505094498,2089:0.6505505289):0.04607516943):0.04637039177,(((2068:0.5078985580,(2082:0.1581331082,2093:0.1825805430):0.2347756494):0.1527545119,2099:0.4345677018):0.06890567237,(((((((2071:0.3030469551,2078:0.4074810974):0.121474447,(((2076:0.1873510157,2086:0.5631956307):0.05280427019,2088:0.1518255125):0.0730360552,2080:0.3737307713):0.08542418997):0.06507892776,2094:0.3667602367):0.02693262056,(2072:0.4679385975,2100:0.4847298364):0.09571564163):0.0957383482,2092:0.2629405231):0.03544589687,(2085:0.3926656797,(2096:0.5242713226,2097:0.5179065032):0.1727467374):0.03029687451):0.08892648088,2108:1.6152565067):0.2149533294):0.0996437687):0.1447503678,(2057:0.2431178625,2091:0.4884120628):0.1219566134):0.0283372371,2079:0.3671474409):0.09668184007,(2077:0.2241174581,2101:0.5491189790):0.1914011183):0.03236264547,2098:0.4165201718):0.3917970423,2105:1.9171851903):2.74046311):0.05300054529):0.05514913289,(1067:0.3441012857,1091:0.7694494835):0.08656159568):0.03018432485,(((((((1057:0.1797368654,1077:0.3488357474):0.04146123505,1092:0.4666094654):0.0293913487,1062:0.2815782264):0.07089362708,((1073:0.3546161162,1083:0.3155870561):0.09754293123,1079:0.4422240655):0.03648332379):0.02740603001,((1064:0.4523371179,1080:0.4862442602):0.06315636923,(1087:0.5090151212,1090:0.5622342478):0.08931474264):0.08186345472):0.03207646176,(((((1059:0.1873753469,1066:0.2000174249):0.07442970881,1082:0.1956980797):0.09796454949,((((1072:0.4275361368,(1095:0.9011619813,1099:0.6604919311):0.2005005169):0.1274719453,(1075:0.3341154333,1084:0.4856217327):0.1194687854):0.03163474013,1074:0.3714361096):0.02200168951,(1081:0.4115915588,1085:0.4498235939):0.116563642):0.04042448701):0.04103015213,((1063:0.2583624932,1102:0.2315387712):0.04874564243,1070:0.3017538418):0.08339664927):0.03565629278,(1065:0.3340920976,1069:0.3633270141):0.04235202166):0.02369542282):0.04473787772,((1068:0.3299405135,(1086:0.5333253046,1093:0.4568973242):0.03002950547):0.05592617517,1076:0.3908372375):0.04451895195):0.01543846715):0.05316386467,((1060:0.2860151555,1061:0.2612529744):0.07928578726,1111:0.3545709384):0.07952686611):0.0793461397,(1078:0.3297641028,1088:0.5654550015):0.1417358514):0.04308964636,1089:0.3606721599):0.05885159178,1094:0.6446573431):0.375750756):0.08883949948):0.06198105051):0.13561294,((571:0.6171214365,((935:0.4959395172,964:0.7276961767):0.1201918262,968:0.6729094897):0.3979811858):0.6751513701,((((((((((((((((((1801:0.1888625522,1802:0.2419183401):0.1209094114,(1812:0.3703757750,1827:0.6534785246):0.09104517883):0.034868348,(1822:0.4706486462,1834:0.7125734625):0.1900992455):0.04118418147,(1808:0.3183737184,1818:0.5487511222):0.1600787987):0.05005960771,1841:0.7536922264):0.04108127788,(1821:0.4323816841,1850:0.5020701454):0.08986395347):0.06914228754,(((((1803:0.1049983363,1811:0.3234995968):0.06963870691,1804:0.4517583238):0.1729403727,1814:0.4014025724):0.1180311298,(((1805:0.1892560488,(1806:0.1523125351,1807:0.2002240141):0.02677262389):0.0432097068,((1820:0.4283634450,1836:0.5905042861):0.02737849211,1837:0.5524707576):0.08293812354):0.04781431232,1809:0.3159001631):0.01975150619):0.03294403655,1810:0.3785555097):0.06689164764):0.05773990139,((1817:0.3983432874,1823:0.5034815497):0.104972583,(1828:0.5740872758,(1829:0.5049601739,1838:0.4491558276):0.04968677821):0.05033175487):0.05585146648):0.03416021291,(1813:0.3871558312,1825:0.5116363703):0.08954269911):0.03913231105,((1815:0.4433191187,1819:0.4466415708):0.06630928813,(1832:0.5604567509,1871:1.0741929400):0.1429312894):0.0562650127):0.01220490229,(1816:0.4074375828,1826:0.3873925752):0.1431103911):0.08647966014,(1830:0.6448471897,(1835:0.7163688516,1840:0.7797631774):0.1188742387):0.04572988091):0.01982116011,(1824:0.6561735867,1876:1.0660859366):0.08473376195):0.06515840218,1833:0.8769932711):0.04114848988,((1831:0.5571654048,1875:0.7012287703):0.1748944037,((1860:0.5777597032,1870:0.9696687970):0.3948751595,1873:0.6375385298):0.04888628755):0.02788595247):0.07489236161,(1848:1.0101650931,1882:1.2257174305):0.1607497693):0.07855322469,(((((((((1839:0.1653008477,1859:0.1873194300):0.02963607913,(1845:0.1997685932,((1849:0.1600362919,1868:0.3577452502):0.04756848086,1852:0.2215347383):0.05011379123):0.03380655286):0.07406606716,1846:0.1781376660):0.02031556028,((1842:0.1664818883,1844:0.1724054019):0.05252032356,((1858:0.1660317625,1872:0.4082258609):0.05323168685,1863:0.2602541662):0.06448927044):0.03822594513):0.03406422111,(1843:0.1739754953,(((1847:0.1679608348,1867:0.2098059762):0.06105612501,1857:0.2500139644):0.03766987609,(1855:0.2366958303,((1865:0.2307428463,1879:0.2721290931):0.01486468864,((1869:0.2482125617,((1877:0.2840373315,1880:0.1547309643):0.2401416003,1886:0.9541825465):0.1318894892):0.06966471218,1878:0.4507837098):0.05220950778):0.02392447464):0.04798932819):0.01435378062):0.02928355115):0.03784623697,1856:0.2414986726):0.02337457279,(1851:0.1748236388,(1854:0.2258320083,(1861:0.2210087430,1864:0.1710076075):0.05192830647):0.05716999908):0.08023272642):0.02460123098,((1862:0.1678422877,1874:0.4466672411):0.05342683819,1866:0.1846483097):0.04519603559):0.08798945525,1853:0.1570094210):1.66180883):0.3867567338,((2276:0.0000010000,2277:0.0000010000):0.5101537315,(2280:0.0000010000,2281:0.0000010000):0.6730882591):0.3897277332):0.05481370004):0.136418513):0.002094380301):0.05028068774,(((((38:1.0291890958,(((((((((((((((((((((1944:0.1841730982,(1945:0.1250926611,1975:0.4565840488):0.1317548211):0.04297975002,1965:0.3614605101):0.0267959822,1949:0.1879618291):0.03824635269,1946:0.0867108326):0.02542305573,1962:0.2666899484):0.07898585076,1947:0.1317597440):0.02598175405,1952:0.1612357622):0.02951411343,1948:0.1589306881):0.01478473626,(((1950:0.1414876280,1971:0.4245283991):0.02948971049,1951:0.1645593775):0.004215808604,(1957:0.2112306689,1961:0.1911583948):0.03483042353):0.03356117948):0.03113690995,(1956:0.1768910679,1958:0.2749230485):0.06642088926):0.01968557471,((((1966:0.1941536985,1978:0.6234539729):0.06271177456,(1968:0.2078434163,1988:0.5459714010):0.08631722725):0.04442482203,(((1976:0.4027838292,1983:0.4146573923):0.04547999082,(1995:0.1829536630,2003:0.7417589937):0.1732896154):0.05973836559,((1979:0.3926281181,1987:0.4923113628):0.08653137847,2011:0.6142601298):0.04892159805):0.03820519824):0.06255662592,1977:0.3656791857):0.04038298351):0.02513151104,(1964:0.1215741350,2000:0.7155532798):0.2173220203):0.04757576838,1953:0.2254892568):0.03442817027,(1963:0.2312622640,1967:0.3696878267):0.03225129582):0.01714106693,1955:0.2165086296):0.04368690094,(((1970:0.2791224300,((((1982:0.4342036887,1999:0.6021718460):0.08775324987,1990:0.6638128516):0.07995265413,1991:0.5955374188):0.07719044679,2001:0.7922314936):0.02743293406):0.02670599702,(2004:0.4578289347,(2009:0.4805189229,2020:0.5100727157):0.1148619365):0.1413200964):0.07526381169,(1972:0.3592756098,1973:0.3811809293):0.08467842579):0.0377805975):0.06773478598,(((1954:0.2144062785,1960:0.1960570678):0.08981506365,(((1959:0.1841784557,1984:0.5855216822):0.07630861727,1974:0.5140261776):0.02129105306,(1981:0.3460917955,1986:0.2833229532):0.1645796135):0.05791729568):0.05171894156,(((1969:0.2032080247,1980:0.2200207792):0.2380090858,2006:0.6678049509):0.06064325634,1985:0.5474092541):0.07691897229):0.08153174134):0.09567162453,((((((1989:0.2975538451,(1996:0.2346532344,1997:0.2548935905):0.02029879834):0.0455173677,((2008:0.3446992515,(2019:0.3404012280,2022:0.5160308938):0.05698672614):0.0631342798,2015:0.3381776399):0.07626305186):0.03673175319,(1992:0.1746902142,(1993:0.0767854521,2002:0.1495660804):0.06365761649):0.06475727658):0.02331133827,(((2005:0.2401956941,(2012:0.2371358482,2016:0.3418077808):0.01875869513):0.08470657278,2013:0.4196492070):0.04300003603,2018:0.7173331008):0.09039508578):0.0269424918,(1998:0.2332618324,2021:0.3056493982):0.06683947675):0.05129729974,((2010:0.4832800610,2023:0.3551491041):0.07110959911,2014:0.4828050044):0.05689647829):0.399384146):0.1117815197,1994:0.7412493187):0.1252779371,2017:0.5905486421):0.2168758394,2007:0.4286104109):0.8353962667):0.1302631023,1037:0.8500998078):0.07680458887,1020:1.0197335963):0.05777602292,((878:1.0597342531,(2272:0.0000010000,2273:0.0000010000):0.6478942569):0.08720098409,1211:1.2419661812):2.058469065e-06):0.08158850227,((((478:1.1682721428,1546:1.4030528603):0.197089761,(((((511:0.5372876494,514:0.3779253148):0.118660581,524:0.5151640495):0.1799555059,529:0.7512425292):0.1561566225,521:0.6033557356):0.5086147272,1165:1.2496444834):0.1332548371):0.05267915494,1160:1.1369882386):0.06797934509,1757:1.5724487110):0.1001139843):0.04978569764):0.002718564174,((176:0.8975915548,(((735:0.7152281063,951:0.8949018484):0.2291194625,(((939:0.6085150881,1554:0.9654931394):0.2634291877,960:0.9807748885):0.1843656052,(945:0.7438207802,947:0.6122102335):0.3852615371):0.06278819951):0.05059948692,((((((((((((((879:0.3338562043,886:0.3371976067):0.1433679721,893:0.5958097609):0.0763337332,((881:0.2335214910,885:0.5274143199):0.182003665,908:0.8828432313):0.06435848611):0.05322410564,(896:0.7459477893,907:0.6882170570):0.1495345404):0.07246064347,((891:0.3990823155,910:0.9437868999):0.1229983882,((895:0.6707909726,(912:0.9863073856,916:0.6838069065):0.0828867942):0.03248976055,(909:0.8326510558,911:0.5559223349):0.1433777513):0.114224041):0.03819072249):0.0325571867,(889:0.4171563756,((894:0.4427096214,901:0.4889137435):0.06605140493,(900:0.6060805678,922:0.9077428854):0.07184760017):0.1014845192):0.05129367825):0.01164825019,890:0.6837150434):0.04947721456,(((((880:0.4275752201,882:0.2388472949):0.1362766272,883:0.3131606448):0.2474702184,(898:0.4270981305,902:0.6245716823):0.1201379304):0.06111611511,888:0.6263602641):0.04716181905,(((884:0.5170509954,903:0.7098394107):0.1792590327,(887:0.5981033340,905:0.6680336130):0.05392114435):0.1097559032,899:0.5814338446):0.05278471066):0.0372853918):0.08239564728,(((892:0.5560282430,913:0.6906722875):0.1359396641,(915:0.9390629158,924:0.5053013543):0.1282539731):0.0487176283,906:0.7990566087):0.06978647613):0.0830349203,((897:0.5346809149,917:0.8198177273):0.1631736151,(914:0.5005698082,919:0.7435177100):0.4939977244):0.0608185516):0.07501960709,((904:0.7900615429,921:1.0165139248):0.07136958331,923:0.6987456153):0.1330667795):0.07609668245,(918:0.6061455455,(920:0.0719148622,943:0.2150478513):0.4515170876):0.3500447462):0.2178713105,931:1.1063179905):0.1118681579,(937:0.3537713434,963:0.6015924600):0.736793352):0.07311166676):0.09141296826):0.05123693173,(936:1.1377764517,((((((1140:0.3488270670,1141:0.3015806943):0.3234918762,1148:0.6602600734):0.05475849519,((1142:0.6160151099,1143:0.8720240006):0.1564598865,((((1144:0.6685770368,1150:0.3695685188):0.0908269565,1179:0.4958323969):0.08107050498,1145:0.4947070868):0.06602450587,((1147:0.4773301624,1154:0.4062574747):0.244221901,1149:0.5530852720):0.07924190673):0.06838297271):0.06413400498):0.1014997476,1146:0.7735218794):0.1777659765,1174:1.0525378366):0.1680259893,1755:1.4085389325):0.04550432645):0.1137651672):0.1122258571):0.02121727362):0.01576822026):0.04146896044):0.03530194347,((((((((((5:0.6727368060,1436:1.8760247324):0.06094692304,780:1.2609645807):0.1760286304,307:1.5715866236):0.2290478921,(((((((((((91:0.1460239217,100:0.2356082111):0.1042544603,122:0.6772784902):0.05342619787,(103:0.2248360124,105:0.2280173275):0.05820471233):0.02289561217,108:0.3446775517):0.02922775478,((((((92:0.0655883531,(93:0.1912887215,112:0.3259838909):0.06285682549):0.03146206145,(94:0.1477096719,95:0.1301746780):0.05282714122):0.04345163552,(96:0.2085932591,97:0.1454590807):0.02383582826):0.04247083004,(102:0.2991767228,(104:0.2014886696,118:0.1887003026):0.04121116559):0.01926811443):0.01163497828,(106:0.2222823688,125:0.3718299560):0.06373207399):0.02880516671,(((98:0.1543710380,129:0.3721450829):0.05229809372,(99:0.2276773445,(114:0.3352144097,116:0.4570215321):0.0931376929):0.03251763341):0.03930571301,(109:0.3027791004,(113:0.3506504899,119:0.5108153086):0.08359137987):0.0620983796):0.02648908054):0.0206103908):0.03909248538,(((((101:0.4968538961,(120:0.3684893677,((130:0.3008679132,134:0.2396560504):0.5614720364,154:1.4539019904):0.1903436217):0.1773039404):0.03057420488,111:0.3938844139):0.0351889914,(121:0.6434021747,(124:0.6176829834,(127:0.5167639243,128:0.6345716782):0.2298754783):0.06342253978):0.05583770101):0.0377186006,((117:0.4876489993,126:0.6638650935):0.1031826158,123:0.5961053648):0.09196406297):0.06580291021,110:0.3760225494):0.04908693131):0.03175408343,107:0.3328338375):0.1059689694,115:0.4179280316):0.1837800119,(131:0.7510448769,133:0.9393006400):0.1701923949):0.241453754,1152:1.6435637852):0.1202061984,2244:0.9012102787):0.05817220251):0.041336317,(865:1.1392334832,((1010:0.2168930774,1013:0.2285073269):0.06993772266,((1012:0.2304303052,1018:0.3982555239):0.1526052609,1015:0.3996400643):0.01131811233):0.5045106519):0.1318112635):0.07494737288,(1775:1.5755899279,1799:1.7089831917):0.1239396255):0.04742388612,(((((((57:0.6526665356,(60:0.3246336177,1768:0.7518965483):0.1221725277):0.226881309,1940:1.0383426378):0.07763471326,1541:1.0634057997):0.04400285209,1786:2.4503248523):0.1527753349,(((((73:0.5901847207,1781:0.4231359346):0.4669445245,959:0.6652763822):0.2123859723,75:1.2538698651):0.1987108845,(513:0.4191570157,769:0.4183128403):0.5248899158):0.009774542419,(961:1.1417084001,969:1.0029307742):0.08713547431):0.08977353649):0.04142767259,((141:0.8085871315,(((((((970:0.2595009914,973:0.2951827750):0.06146824223,(((((((((971:0.0336918513,985:0.3867429077):0.1517253708,(972:0.1836980574,983:0.2832135748):0.07178882467):0.03031037687,984:0.2352984920):0.02630109585,977:0.2357937435):0.02764837406,1001:0.4491416693):0.01555357807,(978:0.2111848965,992:0.4056213246):0.1186639414):0.02013039289,987:0.3314337607):0.03815726946,(979:0.3321493800,1000:0.1342333391):0.05542431262):0.04129247524,((((976:0.2296513554,(981:0.3238815964,(989:0.2691001920,991:0.2761340496):0.1589099613):0.0674787396):0.05397038366,((988:0.4232601597,994:0.4561507989):0.0937980232,998:0.4495673603):0.03066690777):0.03738013511,(((982:0.2093046133,1003:0.6538746687):0.05621663284,997:0.4604855639):0.03044244583,((986:0.2613692742,993:0.3512558241):0.1030170258,999:0.3275354555):0.03197102284):0.03184071367):0.02718230489,1002:0.3829647939):0.01847370292):0.04786460246):0.07241229519,975:0.2458883917):0.04226359231,((974:0.1906267003,980:0.1211480071):0.2902132074,(995:0.5508481019,(996:0.4011077651,1004:0.7105371409):0.0752817829):0.08911779652):0.05672344568):0.1037236727,990:0.4096205896):0.1059493499,1005:0.5818715739):0.1150357944,((((1008:0.4366934855,1009:0.4371428945):0.148130386,1011:0.5246467517):0.5979034662,1022:1.0552960274):0.1157254158,(1026:0.8784542838,1048:1.0901793124):0.1879991663):0.1073326582):0.5671926529):0.09540703954,(((145:0.4069016466,(((163:0.4081754410,419:0.2463317336):0.0523214171,174:0.2960398044):0.1267710782,422:0.5112014177):0.073557395):0.4157489457,(((953:0.4882127400,958:0.5351962042):0.5583435193,1779:1.2369522319):0.1480277744,956:0.9749143218):0.2057368171):0.1399351937,((((146:0.4443830764,172:0.4244885876):0.3122766872,(148:0.6431967603,1532:1.1901301621):0.09921017161):0.1002979079,((167:0.5150397563,1177:0.8151359027):0.1522575782,1155:0.6030366109):0.06705989229):0.03932875636,741:0.9484392704):0.04833642295):0.04028422519):0.03200600637):0.0342478006,(((((((84:0.9493401044,1153:2.0912308655):0.1708029256,2161:1.8437375056):0.07091061387,((((((((((((531:0.1854206283,532:0.1738082494):0.04215616782,564:0.6540761617):0.03872676004,((((((533:0.1333744381,(552:0.2946446717,567:0.6198217388):0.05442372154):0.03916241767,545:0.3694905554):0.03142500972,(((534:0.1587011606,554:0.1663409230):0.02601979076,541:0.2446527905):0.03460436486,542:0.2666349528):0.01950270599):0.008222536503,((539:0.1852306581,560:0.3623939643):0.02417215833,(((553:0.2170166216,559:0.3247004579):0.0353545445,(555:0.3684065003,((561:0.1821808914,562:0.2455034626):0.2119722864,566:0.5680491066):0.115713243):0.04967110889):0.02482727885,556:0.3986816166):0.01926015906):0.02333128558):0.02189991285,(((((535:0.1308772229,546:0.2118905902):0.01468114819,(538:0.1448060990,(543:0.1997964854,544:0.1602761538):0.0315973711):0.03157784322):0.1206835314,557:0.3442725156):0.01791019811,536:0.1513431569):0.01824059942,540:0.2774385031):0.02455700881):0.008268115575,((547:0.1821890401,563:0.3509822100):0.08000319722,558:0.4315038683):0.04859062579):0.02427005799):0.05616724816,549:0.2976774334):0.02523822305,(550:0.3553180973,551:0.3245949452):0.09056868026):0.05192881264,537:0.3119036910):0.02670760759,548:0.2580832372):0.09175218223,565:0.4196122961):0.06331491241,568:0.6830209814):0.2171902667,((569:1.0551811090,574:1.6579189858):0.05008890182,570:1.3278244981):0.07765139):0.3430334711,578:1.2151935895):0.1226765047,572:1.0861605029):0.4576607253):0.143862597,((((((((((((180:0.3123686313,203:0.4030053630):0.1405646871,204:0.4323223185):0.1156771491,209:0.5783200617):0.1297944162,(205:0.3386145550,206:0.3935700643):0.06181438696):0.03912268503,((((181:0.1448317876,190:0.3112967214):0.09762138252,(((((182:0.2689236400,196:0.2998192290):0.05068001826,183:0.2190116012):0.08063881803,192:0.2252389286):0.1382258892,199:0.3393755506):0.09566229756,((((184:0.1993236096,186:0.2440913506):0.2400158275,191:0.1750862723):0.04948242837,(187:0.2043952813,195:0.2367938586):0.0595663719):0.03743144401,(((188:0.3007548122,(198:0.2158501075,200:0.3161627575):0.09806975777):0.01556003634,214:0.5993155366):0.03417473312,((189:0.2204568710,(201:0.2920070063,(207:0.3401961037,215:0.4660674884):0.1503896887):0.09726774498):0.08358535539,193:0.2476992951):0.07034928816):0.04281941154):0.02047715392):0.01960459096):0.03817997185,194:0.2882078452):0.03036304236,202:0.3536975946):0.0580677586):0.08064585933,(185:0.4556159499,197:0.3140377873):0.1082098199):0.09085458133,(210:0.5485902051,(211:0.5358828352,216:0.6816123819):0.1379171299):0.1008078574):0.0421997962,213:0.7635490490):0.03958145473,(208:0.3669016510,212:0.6726275844):0.1516257243):0.0388720452,217:1.0211519868):0.2244964578,((((218:0.3879945866,236:0.5207739749):0.07005018313,220:0.1885161887):0.1888335152,228:0.5722251723):0.5937712184,(233:1.1499768559,(251:1.2070705639,875:1.0234953908):0.3707431474):0.07978928968):0.1084820415):0.158702285,(((((223:0.5753847002,229:0.6168971514):0.1598311589,1609:1.3408096767):0.06646011522,((224:0.7482504246,234:0.7107184118):0.1017830336,230:0.5601634232):0.1282068651):0.04870486042,260:0.6626201874):0.1460296359,(1469:0.5039013120,2152:1.0551898920):0.6112676775):0.088547426):0.1565292245):0.05754337373,783:1.6615300462):0.1290598321,((((1171:0.7774950315,((((((((((((((((1303:0.2249786717,1314:0.4157489138):0.05970546507,1307:0.2384990525):0.08253349162,1354:0.5851785197):0.02719282568,((((((1305:0.2245028679,1323:0.4219415656):0.02297650805,((1317:0.2616726872,1318:0.3003178129):0.07995860258,1327:0.4599162997):0.1102506158):0.04202347135,((1306:0.1855265639,1321:0.3849692537):0.07724958112,(1308:0.2675083213,(((1325:0.3394458662,1368:1.6844206987):0.1373684997,1340:0.7046725203):0.06564767735,((1332:0.4268361329,1364:0.3466553822):0.183378584,((((1353:0.4274859892,1360:0.7173860872):0.4245566443,(1356:0.7366369276,1607:0.9766212494):0.4258531768):0.1358048752,(((((1363:1.2372419864,1597:0.5538360467):0.07434702741,1594:0.3922408649):0.1241188604,(((((((((((1371:1.1292477883,1585:0.1838655999):0.3260666088,(1596:0.6306941584,1604:0.8382254487):0.05727653168):0.07107390697,1375:1.8305339810):0.02428404281,((1581:0.2284476405,1616:1.4750412988):0.312769976,((1592:0.4398397151,1601:0.7448441995):0.1284801939,2246:0.3571203376):0.1276652777):0.1126424525):0.06278348873,((1377:1.1147835033,1570:0.2186172195):0.1308796839,(1574:0.3727082688,1575:0.3465158856):0.06150011271):0.04130120934):0.06638802177,(1565:0.3628464558,1568:0.3160147170):0.073900067):0.04451911825,((1558:0.2846882921,1561:0.1940358946):0.07313493355,((((1562:0.1877550203,1571:0.3144544390):0.08819564127,(1564:0.2401524278,1569:0.3111564529):0.06390865833):0.02992698595,(1563:0.2684100444,(1572:0.3353618490,(1576:0.3594777220,1578:0.4098808072):0.101755489):0.04245645003):0.0597079709):0.02441522267,1566:0.3557494594):0.020878576):0.003671640632):0.06293413209,((((1557:0.1640716271,1559:0.2367640240):0.03841223361,(1573:0.4930009006,1579:0.4042034365):0.08711686186):0.1069159431,(1560:0.2382156432,1567:0.3046847603):0.1525070875):0.04654048397,(1577:0.4649195477,((1583:0.5254344722,(1590:0.3661763954,1610:1.3043982825):0.4570727342):0.06776695809,1599:0.6080979131):0.09523940391):0.08409066578):0.03389435541):0.04125075724,((1584:0.4013448848,1588:0.5620388904):0.04611591284,1598:0.2856375366):0.05462744616):0.02249851374,((1582:0.4933839877,1593:0.5763984267):0.07296245857,(1600:0.7846499419,1602:0.3227842360):0.07723762194):0.0808776903):0.05401927061,((1580:0.3434738717,1605:1.1718981357):0.1520381146,(1586:0.4890251354,1591:0.6345242462):0.0813097617):0.06289479705):0.01930207283):0.05089211782,(1587:0.5245404701,1589:0.5734882262):0.1335017919):0.07772924384,(((1379:0.6217653660,1614:1.4156196823):0.2735648491,1595:0.4089904379):0.1126746678,1380:1.4886602526):0.1663410855):0.1493572304):0.1065101932,(1361:0.9249889919,(((1365:0.0266966679,1367:0.0000010000):0.4780146554,((1387:0.2850246463,1391:0.3711254253):0.26382879,1389:0.3631026694):0.09670871329):0.3552755914,1384:1.3150515119):0.031790089):0.1365784038):0.07612166732):0.0628089597):0.05910496756):0.04842896521):0.01239520715):0.01053077118,(1309:0.2901527216,(1312:0.2387567957,1328:0.5257589994):0.06109989185):0.08934095889):0.0236188235,(((1315:0.3267658213,1320:0.3088731310):0.05776620286,1316:0.2763857285):0.1340637184,(1326:0.4824591677,1330:0.4716194375):0.08562579288):0.06439478504):0.03703891119,(1313:0.3429936205,(1322:0.4442586646,(1329:0.3883551764,1335:0.5424876723):0.1350456988):0.1117057216):0.05091761921):2.974769569e-06):0.03015899978,1311:0.3334416433):0.04452786709,((1304:0.3697284214,1310:0.2823193449):0.09042618742,(1324:0.4088824617,(1345:0.5702314600,1374:1.0171467040):0.06479616821):0.151061047):0.05149590006):0.04647987015,((1331:0.4380523313,(1334:0.4666736305,(1336:0.3588529128,1343:0.4270623122):0.3332842906):0.1167865581):0.09809582141,(1337:0.5060011753,1348:0.8332491261):0.1798122717):0.02766411721):0.04226579854,1615:2.6058907595):0.0005600920672,((1319:0.4346279020,1346:0.7368926433):0.02459290826,(((1333:0.4469152644,(1385:0.5294734235,1386:0.4598566696):0.2097255095):0.1644645384,1351:0.7811195383):0.02880108563,(1338:0.4048663511,1603:0.8508332414):0.1422380937):0.03287728532):0.04516364401):0.07942273152,(1341:0.7378120689,(1349:0.4243601487,1355:0.9428308390):0.1082116861):0.07361238633):0.05208099645,(1344:0.6156675800,(1388:0.5576773568,1390:0.5622003360):0.5086153992):0.09190455486):0.05204305653,(1339:0.6752488168,1347:0.7148706855):0.1392326391):0.08076763478,(((1342:0.5656288216,1350:0.8686081192):0.1553963075,1352:0.6878566316):0.1245664494,1358:0.9405229185):0.09686570472):0.05880325915,(1362:0.5929851919,1370:1.0926101504):0.2895437579):0.1246038312,((1357:0.8736064692,1359:0.8796702933):0.06302866475,(1366:0.0000021668,1369:0.0340131500):1.140689206):0.07049685998):0.1973104473,((1372:0.6932967477,2158:0.8009388968):0.411065176,1612:1.2177679525):0.1900428102):0.2111477728):0.08750626536,1543:1.4235097096):0.08804030101,1381:1.5188933147):0.07973786212,((((((((1606:0.4482788990,2156:0.9748580455):0.540362926,(2126:0.7154256409,2140:1.1112515579):0.1188887794):0.007643302174,(((((2110:0.5885973897,(2112:0.3844076246,2153:1.0893393034):0.1480610258):0.1573031521,2117:0.6549378817):0.08728092054,(2120:0.6030664076,((2127:0.7647771820,2147:0.9393165994):0.07770903177,2165:1.5168092958):0.06991992754):0.1253033922):0.04957353189,(2118:0.6026573892,(2122:0.8766186590,2162:2.2673210768):2.164865152e-06):0.0499979656):0.03252839065,((((((((((2111:0.4400274965,2113:0.3258877898):0.2375546496,2121:0.4905629804):0.141275953,(2133:0.7405379868,2135:0.7692989773):0.1827035849):0.1719022331,2155:1.2801283993):0.08163961603,((2123:0.6133342981,2130:0.6212314745):0.1923842206,(2138:0.9304858078,2149:0.9823852949):0.165230914):0.04896959381):0.06510351898,(((2132:0.3778856883,2214:3.0255626942):0.2964402108,(2146:0.1299102889,2150:0.1755968466):0.8232011823):0.1432139786,2143:0.8569357637):0.1013947064):0.0565279642,(2115:0.4265788427,2136:0.8529029234):0.2472759001):0.03739928816,((2119:0.5981144763,2131:0.9616460338):0.132741322,((2139:0.6246935668,(2141:0.8514465411,2164:1.4459121212):0.2511583088):0.08889294952,2145:1.1951760704):0.1431765869):0.107911435):0.01994547676,(2116:0.6168727536,2128:0.7930565972):0.1279413186):0.008672721283,((2114:0.1674052501,2157:1.0318471559):0.3694589429,2125:0.6853093273):0.3356464352):0.09224491686):0.07890425778):0.1023960209,(2124:0.7041203141,2144:0.8950291401):0.08602009454):0.05836583106,2129:0.8072014894):0.0611675263,(2134:0.9251544495,(2137:0.7718581513,2148:0.4110948035):0.05809698774):0.1079427379):0.1760395875,(2142:0.7005189736,2160:1.4637575672):0.170153152):0.1841074985,2151:1.2963719638):0.3306886755):0.1604771898):0.08815943085,((((874:1.1521683420,((((1024:0.4152168791,1041:0.4573415663):0.2772848999,1032:0.5947705165):0.1742277449,1045:0.7361870717):0.1768761375,1378:1.2569443000):0.1339319085):0.08944020976,1169:1.2619927779):0.09762768675,((1158:0.2732207323,1183:0.2894059526):0.5388307347,1527:1.3088422228):0.2458503479):0.06862462246,2248:1.4880248641):0.06045759658):0.03479266672):0.028560544):0.002900698971,((135:0.6455248474,1184:1.1979015019):0.2390202108,856:1.3955927058):0.01170834541):0.01740963831,((((((((((668:0.4794253166,(669:0.2077175563,675:0.2635682863):0.06342972909):0.0883636398,690:0.5190703525):0.04724969123,(683:0.4156842633,692:0.4775079527):0.1102542006):0.06274365923,(682:0.4840799269,696:0.6879445044):0.1332223455):0.03793942732,679:0.4042729736):0.02981243139,((((((670:0.2696211707,(672:0.2035593826,693:0.5489198619):0.05847666299):0.1449701329,674:0.3958643321):0.06318537837,(((677:0.3660699429,(702:0.5324945500,709:0.4188502933):0.09281461223):0.07191143778,698:0.6602437871):0.07388320399,(689:0.3836755496,701:0.5495727477):0.2147162675):0.06600060828):0.05117936641,(688:0.4132521994,700:0.7470502681):0.0888984679):0.06301272952,(((681:0.3431661059,(694:0.4773650200,697:0.6177491572):0.1004664981):0.04810084075,(706:0.5839667097,744:0.3776614559):0.0994051125):0.05463110876,710:0.6525825253):0.004598285913):0.06639564621,(((((671:0.2938306989,678:0.3427125936):0.3630070053,(685:0.5437348789,703:0.7131092246):0.06178515329):0.07512042714,(673:0.5484386205,(676:0.3644451556,(((680:0.4558679500,754:0.4195836382):0.0508184818,686:0.4753526959):0.0395373548,695:0.5539501291):0.06654949115):0.05696604966):0.02475753161):0.0244778684,((691:0.5670876192,(((704:0.6563819091,708:0.5914162409):0.06069827628,736:0.7529188465):0.0909117439,(705:0.6289778159,711:1.0759301226):0.05174798873):0.04207936998):0.04751768917,721:0.6626732933):0.04471827705):0.04545995855,684:0.3812621828):0.03093499099):0.05861222195):0.0840130017,687:0.5071013860):0.07448314188,(699:0.4769266422,707:0.7902392118):0.09850772971):0.1334010537,734:0.9674286034):0.2844565019,(((713:0.1861432484,(714:0.1464412893,715:0.4189718940):0.06315459015):0.1402865029,1131:0.5823522643):0.1728754533,728:0.6020521646):0.3345888748):0.1245092105):0.03456733864,((((65:0.7573874597,1049:0.7952942881):0.1020371964,((575:0.0000022185,(2104:0.2739262876,2109:0.3169693169):0.07612312409):1.444992884,((((784:2.6004232789,839:0.2824342952):0.1351526429,(848:0.3837954310,852:0.5581708366):0.09546643053):0.0570976468,851:0.4614179497):0.0515391736,(842:0.4651691264,849:0.5232726593):0.07225179279):0.4832346904):0.2534969866):0.09406581153,859:0.7852049935):0.0412573526,1191:1.4375767582):0.06014643399):0.04720431449):0.03711964463,(((((16:0.5693786278,((33:0.3626775689,((495:0.1587716257,517:0.1614976449):0.1500710779,1046:0.3371312188):0.07440649184):0.1209488239,43:0.6529092128):0.1547181792):0.2666890755,(23:0.7840842929,(308:1.1458028591,314:1.3485586075):0.2172726099):0.03626526695):0.1567581378,((((66:0.7053926056,437:0.6927710193):0.120410779,69:1.0213686425):0.1620362382,((82:1.0441313107,((((((((142:0.1785460501,(153:0.3921608809,418:0.3290494067):0.06658840867):0.06125162444,(155:0.2717929563,((158:0.2543454356,(717:0.2340965239,726:0.2349093739):0.02787385046):0.02574751083,160:0.1733840495):0.03158740393):0.02358856858):0.0488241239,(157:0.4045178926,(166:0.4115052509,170:0.2485033721):0.05724602585):0.04114598052):0.05052219318,152:0.3461236572):0.02944185693,161:0.2735207198):0.09743515569,1023:0.5106815936):0.1211109585,416:0.7159542484):0.2031062968,(1151:0.4126351977,1159:0.6038553922):0.2767721585):0.0267904154):0.120476511,435:1.1277274305):2.903874919e-06):0.08591584782,(516:1.0994607892,(((((((((((((786:0.4326873956,788:0.2791741903):0.1231409724,(((787:0.2479240915,(789:0.2399938222,792:0.3268477514):0.1430331065):0.04637698572,(794:0.3798205711,806:0.3334029838):0.08723322863):0.01976636398,(798:0.3064828474,802:0.3845097862):0.09576339992):0.03939416073):0.0462071588,(((796:0.2716283426,799:0.2888717851):0.07509810479,(797:0.4358089682,803:0.3499554376):0.08056066397):0.02955275183,((801:0.3884339960,((818:0.6525169162,828:0.9030751822):0.0314241655,825:0.6021494955):0.07027247165):0.09756006982,((808:0.4384868108,(817:0.4923551235,830:0.5346450007):0.09064150341):0.06599195421,((819:0.5459643774,(823:0.5505533830,836:0.6509843206):0.1233939133):0.07047311028,831:0.5625459351):0.07881044494):0.04213715238):0.06618559979):0.02593116629):0.04954117668,((790:0.3441312511,791:0.3287795707):0.06006160723,(804:0.4460374989,816:0.5081296641):0.08998638689):0.02205108782):0.03256798591,((793:0.1737737751,835:0.0399653644):0.1828138183,807:0.4476642307):0.0569157607):0.03400531587,((795:0.2205818963,800:0.2871440464):0.1058486174,(805:0.2721612622,812:0.4312713680):0.09719735793):0.1369927404):0.02831079797,826:0.4414302163):0.03629254632,(((810:0.4418748564,814:0.5630167640):0.08443201516,(((811:0.4704868381,820:0.5003425439):0.03041975683,813:0.5841104712):0.06044240414,1530:1.3493048493):0.03000219522):0.02882797262,(815:0.3921749094,822:0.5639724052):0.3490635726):0.03385969281):0.06756839148,829:0.3786943743):0.05035737634,(809:0.6614099472,(824:0.4974305221,827:0.5447379147):0.2268254222):0.09234552956):0.0872375212,((821:0.5483017771,(869:1.2207074213,(1178:0.4177739509,1537:0.2700328774):0.5233856111):0.2526144472):0.1726455952,(832:1.1221275943,833:0.7759393283):0.08439355517):0.01853590806):0.1541989575,872:1.3221228281):0.09386520314,863:0.6613972747):0.1452292622):0.1734479019):0.02519467272):0.00606519727,(((((((((((((266:0.2259824193,267:0.0895544020):0.107426673,271:0.2361168971):0.1036995498,(272:0.3167764215,282:0.4478275342):0.05425675206):0.1140232031,(280:0.2672738490,283:0.1579785549):0.2380802742):0.06242161359,(((((268:0.2190067778,(301:0.0109710220,303:0.0000010000):0.4814836097):0.09679499753,273:0.3698837839):0.06531616755,270:0.3367675849):0.07162995722,288:0.3747328364):0.04274765609,((((269:0.2292836843,275:0.4687270733):0.1416358512,(276:0.3610321806,293:0.5500795844):0.1599954754):0.03017236994,291:0.5013691651):0.03041301982,(292:0.4761770724,296:0.5870472690):0.08896276502):0.0528151584):0.05180915347):0.03960191789,(281:0.3083674388,294:0.4632633282):0.222742319):0.02327960607,((278:0.3209044395,279:0.3165287598):0.1274699897,(285:0.3958493017,302:0.8207792307):0.1357966802):0.04648771964):0.04870050223,((297:0.4527644211,298:0.4495429699):0.2615678779,300:0.7682583483):0.06073011847):0.01874069347,(274:0.3361345851,(277:0.4075266086,290:0.5329713846):0.123330811):0.08549306108):0.03750195431,(286:0.5166736981,(((287:0.4415648197,295:0.6337834649):0.08689775429,(305:1.5719703804,((((311:0.4914800852,333:0.6070813710):0.1247301392,(317:0.4248196479,346:0.5070147611):0.09204929305):0.09954814897,((((((316:0.5756632211,331:0.4929120782):0.08682702285,351:0.4967192375):0.01825586689,348:0.6656715963):0.09488039606,(332:0.4176454947,347:0.6579298763):0.06387614259):0.02896834348,325:0.7367400166):0.03145313407,(((((((((319:0.5923039096,352:0.4945706252):0.07415798317,(341:0.4102081308,345:0.5225227859):0.09329617021):0.0355732282,(328:0.6463835556,((334:0.5265077167,340:0.5711679776):0.04944781293,355:0.4961718132):0.08613251368):0.05915271718):0.05009043214,336:0.6041701103):0.0502548011,(323:0.4485587817,(329:0.2925737935,358:0.4026965293):0.05268930578):0.093616282):0.005536941791,321:0.6427290323):0.03931713386,(320:0.7233161683,((322:0.7857363383,(344:0.4202922074,354:0.3562323112):0.05763928176):0.07857126284,((326:0.4248251192,342:0.4229575448):0.129374854,337:0.2951143197):0.03927670285):0.03274433073):0.01435980739):0.02286244841,((339:0.5679501005,356:0.5090944354):0.08396521078,343:0.4575686562):0.05718014757):0.07664179682,((324:0.4508621329,338:0.5289562471):0.1360713718,349:0.5927938284):0.05807060524):0.06320453668):0.02696802538):0.005866786445,(350:0.5041979234,357:0.4366606457):0.06134869067):0.9184279991):1.098295539):0.03312147423,289:0.4968527518):0.07394778856):0.04589928416):0.0843439921,(299:0.3393407081,((304:0.1098128161,309:0.1285756446):0.1281687934,306:0.1541131843):0.3064093206):0.3975266281):0.07066433928,284:0.4399530437):0.2483669438,((((((((1227:0.2429317598,1229:0.1989100378):0.07839684802,1233:0.4084236496):0.07780605363,1240:0.4774103961):0.08840746826,((1269:0.2795379424,1270:0.3862863672):0.3561205139,(1271:0.3844873210,(1279:0.3633174695,1280:0.4769703867):0.2813272365):0.1779605027):0.08546524902):0.04831610087,(((1235:0.2933817371,1239:0.4100027503):0.07482406569,(1261:0.4857044280,1262:0.4586301666):0.06366388289):0.07740171529,((1238:0.2294042688,1244:0.3363633528):0.2541587189,1268:0.5068811881):0.06162940604):0.02034968423):0.03645968412,((((((1228:0.1940241705,1232:0.1986930514):0.0640486575,1234:0.3006245029):0.09620302503,1231:0.2534263394):0.1103068802,((1230:0.3043138765,1259:0.4842861899):0.07431905266,1275:0.2505856610):0.06346498402):0.05634749045,((1243:0.3513058088,1254:0.3103928265):0.1314603831,(1258:0.4161823907,1265:0.5754389442):0.1256714181):0.02952393351):0.06331279899,((((((1236:0.2210122956,1237:0.2264193497):0.07251749307,((1242:0.3920927638,1263:0.3432069836):0.1002365336,1247:0.3634843794):0.06623502322):0.03192445766,1266:0.3580562268):0.05645835254,((1241:0.3854307510,((1248:0.3026247365,1253:0.3734819612):0.1305308739,1251:0.4588893956):0.08654909357):0.04352830922,(1245:0.2794413090,1255:0.4468759765):0.07016215357):0.05627748712):0.0355422929,(((1250:0.1794339559,1256:0.2565463976):0.1981885273,(1272:0.5639510216,1273:0.6892216131):0.09302577482):0.05563692622,(1260:0.3926040302,1276:0.7213049663):0.1068847133):0.03512343592):0.02312510393,((1249:0.2832129336,1257:0.3887674344):0.0691792155,(1252:0.4199629381,1267:0.4913541807):0.08443269297):0.09065592206):0.01033733289):0.02746623862):0.1108155323,(1246:0.3199104859,(1274:0.4363814862,1277:0.7645649377):0.2666323407):0.07471533138):0.04963070205,2090:3.1723884728):0.3859665812):0.4080870251):0.04165974678,(((((((20:0.4088116148,37:0.6511086972):0.005344447967,85:0.5786391327):0.2247447383,1035:0.8912377819):0.07405543785,(725:0.5734265973,1051:1.0503996538):0.07262503855):0.05995850842,61:0.8082181911):0.02551627126,(45:1.1104562925,175:0.7361513211):0.1119653462):0.09829732865,(((((((44:0.1991747139,53:0.2870089612):0.2094213756,68:0.4945015959):0.5519770251,(88:0.7256180640,1176:1.3941330565):0.2097040781):0.08645226853,59:0.8942788057):0.04473799899,((860:0.6713542121,1941:0.9651716988):0.116487484,929:0.7210214632):0.1400141151):0.09042895209,(423:0.8078617350,1042:0.5391283256):0.239657183):0.07086974294,(1163:1.0258939555,(1185:1.0474843690,(1760:0.5748976642,1770:0.5994564542):1.046723435):0.1274103353):0.149853807):0.07697156786):0.02228369577):0.05430380009):0.02531824283,((((((35:0.7187677161,((745:0.4276904549,746:0.4274801541):0.07922907697,1157:0.5285722211):0.09376187594):0.3154862164,1156:0.7129591503):0.161718237,((430:0.9631143930,1188:0.8720282164):0.1577194669,(1749:0.3751892324,1751:0.4150656209):0.6148078361):0.1431962145):0.0512538025,72:1.1335200491):0.03954144202,((((417:0.4300749565,(1033:0.2420330806,1038:0.3527681168):0.09237412354):0.3477265513,1203:1.4852880117):0.08486578592,957:0.8989283022):0.09171223229,(857:0.8305396299,940:0.7461395189):0.07518676056):0.1259436078):0.05566998324,(((((((((((359:0.1177170489,362:0.2025596946):0.0693232735,(((((((360:0.2696501996,371:0.2035135284):0.1912424949,((409:0.3137293518,1471:1.4463955463):0.3534354354,((413:0.2107862304,415:0.2597885384):0.7456066599,428:0.8030513992):0.1009777456):0.233834427):0.1321431754,((367:0.1290964348,((377:0.1691513591,(399:0.4255117242,405:0.5447869425):0.1086387167):0.0188155045,(388:0.2857404591,390:0.3321588301):0.07572812657):0.09015524694):0.09287746659,(368:0.1908311229,((375:0.1862459661,(379:0.2258790823,(384:0.2017849059,391:0.3822574047):0.04601072515):0.04922639399):0.05498087003,(386:0.3314381922,(398:0.3457138199,400:0.4617187120):0.1629700241):0.03182401673):0.03803173029):0.02017002413):0.05835316825):0.03094869496,((((380:0.1628401456,382:0.1658862906):0.05698665251,401:0.5442338739):0.04745122191,(397:0.1226062299,403:0.2629948573):0.3449892009):0.06317766132,(387:0.1706976861,404:0.3028031103):0.2409429896):0.05541394314):0.02391545278,(((365:0.1846180962,389:0.2524746807):0.1166091978,393:0.3234336067):0.1896316954,383:0.3267466568):0.08309457504):0.02790045816,((374:0.1980084991,((376:0.1045644312,392:0.1808615475):0.11664723,381:0.2748495963):0.05716447311):0.06732053023,385:0.3752341395):0.08379444644):0.03146820494,((361:0.1431124494,(363:0.1257655858,408:0.1352516096):0.04590100051):0.01555586573,(364:0.1482445907,(((366:0.2299502130,370:0.3006526591):0.04333309407,369:0.2244893060):0.02203933917,372:0.2263231554):0.02400562019):0.02668533027):0.04937094954):0.02083998031):0.02375296298,373:0.3382777476):0.04049455159,378:0.3540437810):0.06315076817,(402:0.5215319096,406:0.5210172186):0.1203683384):0.0255230949,394:0.4908783730):0.04536052618,(396:0.2282549384,429:0.1800074219):0.2427323257):0.09879158426,(407:0.0000010000,411:0.0000010000):0.5164236622):0.1267891856,410:0.7211250359):0.09244787319,(412:0.7171453268,433:1.1028420879):0.1475237888):0.4278317036,((((((((((482:0.2380968002,665:0.5463216845):0.03844767912,493:0.3265664625):0.05554401777,((490:0.2447713726,491:0.4042926762):0.04954496846,496:0.5445094528):0.05902518369):0.05658035555,((((483:0.1336393036,502:0.4470062708):0.0641902686,488:0.2345695094):0.06445868015,(616:0.2076649310,620:0.3246015620):0.05663354756):0.03835045168,(615:0.2356371272,(618:0.2745720699,622:0.4824790933):0.1209835367):0.04287326788):0.03287006269):0.02268961393,623:0.5147169026):0.04167742202,((486:0.4124522993,(489:0.4730731139,631:0.6608221322):0.1081136516):0.04796368363,(1115:0.3561346866,1124:0.4363855743):0.07895160553):0.0599186151):0.06053118105,619:0.4273368620):0.06513262027,((512:0.6075563079,626:0.7338234584):0.06798878548,(625:0.4689326493,629:0.6371695754):0.05817952172):0.0647900576):0.06895995401,(621:0.4476025756,624:0.6584019855):0.04306408443):0.3611925684,((((487:0.4138971609,1132:0.6296394785):0.1246482515,(((((((((628:0.4436152923,(1110:0.3331109507,1122:0.5064175580):0.1015197103):0.05079837711,1100:0.2007268887):0.08308478642,(((1096:0.1784274136,(1103:0.2297707178,(1107:0.1278028908,1113:0.3202172804):0.05842020909):0.04463829905):0.02853197733,1098:0.1902591290):0.02870723906,(1097:0.1525301283,(1101:0.1995132310,((1104:0.3276359792,1120:0.2647411610):0.0349982166,1105:0.2819754223):0.04126170986):0.03537428143):0.02953711603):0.03793273465):0.02031466312,(1109:0.3133254382,(1121:0.3707458677,1129:0.2374255262):0.1026380434):0.06036903072):0.03192702215,(((1106:0.2960409334,1112:0.3973149541):0.1093378415,1114:0.3978393425):0.03006641206,1118:0.3161327739):0.0235272697):0.08829077183,1108:0.2526767636):0.1009798988,(647:0.7898497792,1133:0.5061642878):0.06317311427):0.03228476975,1125:0.6876128406):0.01456066405,1119:0.6197428093):0.04809718577):0.04566045605,1117:0.4285757613):0.2050905107,(((((643:0.3455033971,658:0.2875726064):0.1088683497,((657:0.3322821375,659:0.4082420589):0.04032725649,663:0.2823257925):0.05334001734):0.02918717727,((646:0.1818927162,655:0.2920707801):0.1105653748,652:0.6295933436):0.07242828928):0.1554515389,649:0.2533458122):0.2732643467,1773:0.5490539838):0.4245700132):0.1057502282):0.1116597125):0.04656863268):0.07676712385):0.03002374156,(((((8:1.0737383896,(((17:0.4142427837,18:0.1281877392):0.1010192065,(87:0.6491136890,950:0.4213072790):0.0656979809):0.03170893788,(427:0.3502451244,((((494:1.1553684791,1030:0.2486516318):0.3048571263,1050:0.2939382974):0.06527650098,(1006:0.1464737148,1019:0.2270413634):0.08240050694):0.05488795224,1031:0.3626370358):0.07207281733):0.09851468137):0.0151962429):0.07467357979,(70:0.8164349151,426:0.3536571224):0.1974976617):0.0795912315,((((47:0.0339096612,720:0.0088582920):0.2148064165,1017:0.2218112750):0.1958688242,(((((159:0.3138251080,(177:0.1751469339,178:0.2795968666):0.04227245856):0.09579920906,((168:0.1171375689,((712:0.2874538974,718:0.1833220867):0.04796698947,724:0.0837705731):0.04464037973):0.02179663587,169:0.1620864939):0.03351497201):0.05423687322,(730:0.3161890866,((1021:0.1946404225,1043:0.6054659614):0.1182112516,1025:0.5870600336):0.08209552733):0.06293159736):0.04302950159,(716:0.1870168254,719:0.2296200591):0.06216317041):0.09836156031,173:0.3424116415):0.05154536391):0.41593614,1548:1.5371651497):0.08237492986):0.04663838558,1055:1.0620939837):0.03498242489,(51:0.8063388322,((((((132:0.6902581187,164:0.5135549150):0.3080134843,1783:1.4281520486):0.07219177355,1796:1.8378576517):0.3222923367,(138:0.6465528987,1182:0.6952666654):0.0820163729):0.0773120664,((1027:0.5217713818,1029:0.3324462240):0.08958212224,1039:0.3473050890):0.601668567):0.07797722862,(((731:0.5773024468,1044:0.6864786094):0.2173459591,1034:1.1858782446):0.1574930876,(((((732:0.4448692011,743:0.1966867532):0.1102490157,752:0.3747623060):0.2357698505,944:0.4698140591):0.1459272364,942:0.3092568860):0.4584456176,1553:1.4237614571):0.1836386175):0.1183687763):0.01779390279):0.04371700063):0.06302440131):0.02484933521,(((((((25:0.2015917620,39:0.5021414602):0.07291208164,41:0.2209911883):0.6035451855,926:0.4855072605):0.2599817952,(434:0.8547290158,(1047:0.1157837334,1053:0.1017513871):0.3847471697):0.4668990308):0.2501941713,(((((149:0.1844683240,((722:0.1420858682,1016:0.2027592146):0.1000409275,739:0.2668497436):0.06856260576):0.09402161807,(162:0.4093417863,738:0.3886116212):0.09335582579):0.05419877568,729:0.3147422813):0.1184707169,723:0.4880331987):0.2127383259,782:1.4937649700):0.06952434737):0.08310730042,1885:1.5523226073):0.1139662424,(((431:0.9969137239,778:1.2724012305):0.08423009317,1040:1.1343753548):0.2381250641,1028:0.8705584460):0.09422338507):0.06049458562):0.02332505889,((86:0.8532948204,(877:0.7433688314,(1036:0.3866053585,1052:0.4005655357):0.8496419963):0.007066684094):0.1669567979,((((147:0.5136454295,(((330:0.9544912137,930:0.2265317672):0.4574962931,854:0.8246859681):0.01732110697,1797:1.0303974524):0.173835698):0.07845168342,946:1.0274734393):0.05245987791,(425:0.5577096878,((((927:0.4281077395,(934:0.4852160120,948:0.5152448004):0.06849780188):0.09902108639,932:0.5963665949):0.07422122351,938:0.6794184844):0.2248809907,1054:0.7642280053):0.2500518651):0.05521466367):0.07900797421,(1007:0.5331603870,1014:0.7434587956):0.1412660917):0.02781524816):0.06450565884):0.04207355205,((46:0.8745081619,(414:0.4993230124,954:1.3402024212):0.1322196713):0.05812395792,(((52:1.0512523872,740:0.8520850492):0.1679017666,523:1.0590846661):0.004826791509,((78:0.8375923018,962:0.9916948425):0.2275230859,1170:1.0374579074):0.1702066495):0.1404626127):0.02575230053):0.0496286787,((10:0.6244474167,(48:0.7251457559,(58:0.8312281708,(928:0.4913850375,933:0.8599039017):0.1270677431):0.08172288113):0.07371141871):0.05933434591,(((315:1.0750964175,1472:1.5888746375):0.6895105751,768:0.5955745849):0.06824434873,753:0.8086765252):0.1214975761):0.1436776062):0.03981076437,(((866:0.7401208366,952:0.7076232197):0.3158152259,1549:1.2518628135):0.2925196132,(1162:0.8979035395,(1167:0.1170187957,1542:1.2990674784):0.7676702439):0.1863890229):0.1459425737):0.08729077955,((63:0.5044730378,774:1.3700768095):0.1578765549,727:0.6842513439):0.1425476175):0.1620408347,81:0.7488494572);
best_tree_BIC: (0:1.7529439485,(((((((((((((((((((((((1:0.6953734634,3:0.5502326919):0.08537664496,(4:0.5224202194,9:0.7721253431):0.05360865429):0.1376306736,13:0.9239237366):0.1718522684,((((7:0.4975495434,15:0.5909010895):0.2801497362,56:0.8390453110):0.132701393,((21:0.2849476600,40:0.1555500926):0.3393539139,74:0.6557017721):0.04782779424):0.1152629423,(((11:0.5961292815,(24:0.8890903164,36:0.8054374084):0.1502132642):0.08410584409,(14:0.6575021726,62:1.3531014909):0.6858621432):0.09289063499,22:0.8851991136):0.0719524144):0.08643976353):0.159540844,(19:0.6743469629,71:0.9558100045):0.2718459375):0.2984572366,1161:1.0130779283):0.3485937224,1550:1.6109662395):0.1403787423,(864:1.2902733168,(868:0.8176629226,873:0.7893833335):0.2347357179):0.525484748):0.09071226433,((((((28:0.7424815111,76:0.5532954028):0.1028772276,((31:0.2867664663,748:0.2693870411):0.06315600435,34:0.6480419151):0.1215273944):0.1035588967,42:0.8806755874):0.1231349568,504:0.5854131103):0.5865359717,67:1.5993219646):0.1294931811,((313:0.8089327174,318:1.4870102917):0.2283133073,1383:2.4102899610):0.6381605451):2.086076432e-06):2.599742248e-06,(((327:1.3508442884,1763:1.5828617716):0.008759686771,(432:1.5802925242,1376:2.3283508046):0.2243629443):0.09168487188,(436:0.8621258969,(520:0.6529256992,522:0.6562012849):0.1453519363):0.6668707279):0.137353898):0.01993610279,(((89:1.0358623924,1608:2.4726645277):0.4577494142,((843:1.0550951143,1116:1.2995303792):0.2984661239,((((((((((2024:0.2540608677,2025:0.1951570775):0.2413379102,2061:0.4275699772):0.01666078944,(2028:0.2629781854,2040:0.5459473502):0.08982047734):0.1004743366,((2036:0.4585382431,((2053:0.3791788269,2055:0.6840570222):0.5231797811,2070:0.5289236086):0.03944184151):0.06465910798,2065:0.3961795220):0.07326602194):0.0639648873,((2043:0.7624399555,((2044:0.6964555572,2049:0.7331852366):0.1411958972,2062:0.8198692811):0.08073670064):0.006427703689,2050:0.9228537359):0.09334566336):0.06643695451,2063:0.5693552443):0.05238435757,(((((((2029:0.3077073366,(2056:0.6854132078,2059:0.9197112632):0.2443880556):0.09402348055,2032:0.3011246941):0.1436632011,2035:0.4168680856):0.05018876038,2033:0.3797106352):0.06084659897,(2034:0.4141149713,2060:0.6960105358):0.1236954958):0.0484528146,((2030:0.4061572919,2058:0.5014350307):0.08488501183,2047:0.8456782461):0.09081601942):0.0210096884,((2031:0.4600368081,(2046:0.8324326224,2054:0.7989644245):0.07996824411):0.08166002917,(2039:0.6115241968,((2041:0.5247055275,2084:0.7140704468):0.05254355158,(2048:0.8353821914,2247:1.9472404770):0.2903135626):0.1184910209):0.08415490538):0.02723397376):0.03312179267):0.03924438141,((2026:0.4133892702,2027:0.2432503041):0.1989955103,(2038:0.3731827142,(2066:0.3665544721,2083:0.8544298215):0.1436518651):0.1372523496):0.08030495542):0.03232846097,((2037:0.4734236853,2064:0.6257998086):0.09066834945,(2042:0.7338087256,(2045:0.6426833794,(2074:1.0422241370,2107:2.1780783016):0.383229927):0.2580547809):0.1104454211):0.07643350962):0.0514370085,2051:0.8999513049):0.765773144):0.06869736568):0.07745503921,(((525:0.2783304787,(527:0.0000010110,530:0.0000010110):0.08190286994):0.8231391959,(785:1.5782195889,1883:1.4326121717):0.5311911061):0.4109379593,(1521:1.2088459866,1538:0.8071565569):0.2402108436):0.3183151003):0.1019338614):0.07640687991,(((((((((30:0.2911945794,508:0.6008744264):0.1025361316,(((((49:0.2441992238,497:0.2554724844):0.03626225706,(737:0.2808351377,742:0.3797552258):0.1001122779):0.05848050832,(500:0.3404726316,505:0.3639272258):0.0928497622):0.03038014115,747:0.3000922263):0.05007696728,733:0.6381233546):0.07453765056):0.1253491077,79:0.5474064099):0.0366068575,837:0.7313040348):0.325898094,841:0.5348561942):0.7114055061,(312:1.6145498241,1189:0.9710877620):0.4183933814):0.109801535,(((1168:0.4098970281,(2278:0.0000010110,2279:0.0000010110):1.473924555):1.223730265,(1181:1.4340887396,(1192:1.7372611177,1463:1.5095906582):0.1394992966):0.2662181745):0.09638142893,2159:1.7062444280):0.2017689981):2.497301832e-06,((((((((((((179:0.6520331966,222:0.4212970056):0.07672180489,(226:0.3650888172,262:0.5145492222):0.07357122985):0.04479328954,((219:0.2802882322,243:0.5268282824):0.1220840774,((227:0.1702034695,258:0.3368524082):0.1036917057,264:0.3529994897):0.1318727066):0.02883970567):0.2245704499,244:0.5743827303):0.8050290209,(((((221:0.4053990193,(248:0.7633110976,(254:0.5950017523,261:0.3619297801):0.07812551772):0.02809289467):0.04566189923,(232:0.3325497759,(242:0.4315625675,249:0.5070724159):0.07946621514):0.07908363603):0.04259532894,238:0.8442605602):0.05153836749,(257:0.6528695403,265:0.7265176808):0.08343063286):0.1558583947,239:0.4735797651):0.4373226603):0.2871840274,(949:0.5999868249,(966:0.2700069606,967:0.4549581014):0.4134376081):1.040182731):0.09919220213,(((((225:0.3332553097,(((231:0.1883513760,((237:0.2643079229,259:0.4373009024):0.04484936505,(250:0.3378304167,255:0.2490368137):0.03685464518):0.008089285861):0.05227233872,(240:0.3280326271,((241:0.3932947060,245:0.3034493960):0.08022298979,((247:0.2448135428,1545:2.3926812016):0.110277004,253:0.1654483754):0.02824081291):0.03124943467):0.03273967123):0.03858176436,(235:0.4086425652,246:0.3260471404):0.05389343364):0.0705416108):0.100477373,252:0.3719340864):0.1078679603,263:0.8685555428):0.730745934,(1206:1.0241590210,1884:1.0488266168):1.303603668):0.1053701788,1776:1.8145797307):0.1157681531):0.1796841462,((256:0.8189424706,(420:0.4438424958,421:0.4545053694):0.7060599044):0.3522389954,1788:1.0981018089):2.947561372e-06):0.2630656733,(((577:1.4108753741,771:1.3076900522):0.2195006197,((((((((((((((1477:0.2084020944,1482:0.2924750755):0.02593681855,1524:0.3106103685):0.1789710994,1481:0.4416476111):0.1782893944,((((1483:0.1284254076,1486:0.0922087717):0.06742119366,1489:0.2577208853):0.5681246237,(1488:0.6300754633,1493:0.7810598899):0.05491981279):0.09145780336,1496:0.9081707010):0.08171082629):0.01757362292,((((1478:0.3691981016,1504:0.4148305111):0.1215488215,(1495:0.4766402244,1501:1.3230041377):0.2515673679):0.06622129542,((1479:0.2012370588,1480:0.2231753170):0.2719642619,1498:0.3705685210):0.07979774914):0.06158396407,(((1484:0.4471604795,1497:0.5789032334):0.03948947428,(1485:0.4956841025,1487:0.4866846182):0.1597925663):0.02713403033,1511:1.3113568388):0.08937346255):0.07627701747):0.1120821874,((1491:0.6298511371,1492:0.6828232325):0.1061173625,1500:0.7894390622):0.1154873068):0.09106064809,1490:0.8190143863):0.06487854021,1494:0.8173551916):0.07311055475,((1505:1.1290403232,(1513:0.6772797983,1526:1.5816860926):0.2932110098):2.108038675e-06,1540:1.3697444360):0.2160271658):0.1034800041,((((1502:0.4864468598,1510:0.4363423014):0.1388894973,((1512:0.8044720276,1539:0.4477421869):0.3266311212,1523:1.0560417513):0.2832927379):0.09341999723,((1503:0.6166014181,1514:1.1055095165):0.05268081746,1515:0.8309999728):0.08409466845):0.2319055076,1535:1.4141305754):0.3110863316):0.09365988943,1499:1.2652421882):0.1342890048,(((((1506:0.7327239917,(1508:0.9952788671,1517:0.9022902765):0.07131008355):0.1803521102,(1509:0.4252863144,1551:0.0000010110):0.4899114074):0.05536781633,(((1516:0.7725082719,1518:1.0050142469):0.235872921,(1533:1.0578176351,(1544:1.4311942305,2102:4.4706950461):0.2838473533):0.1628195942):0.08773679804,(1522:0.1798786454,1552:0.0000020390):0.7844703033):0.1528121915):0.1696556642,1525:1.4888093309):0.06887026213,1519:1.5777101320):0.2563624739):0.2865510528,(1528:1.3372348820,(1536:0.8256371321,1547:1.2744630499):0.2058385075):0.563014693):0.4398701682,((((((((((2166:0.1503115177,2167:0.2505705761):0.229437067,(2170:0.4165018686,2173:0.4723366206):0.07093372633):0.03807145342,2182:1.1356377966):0.07322532003,((2168:0.4890056949,2183:0.9697815217):0.03613781332,2169:0.5187192382):0.1035484624):0.03013570877,((2171:0.3522066612,2172:0.5966383000):0.07939322754,2174:0.6232453683):0.05483108396):0.09614641379,(2179:0.7414140671,((((2209:0.3138819810,2213:2.1877533634):0.3432656722,2211:1.0054967392):0.08715747592,2212:1.3781154802):0.3493318484,2210:0.8472497814):0.4973516493):0.09605693784):0.07849445419,(2177:0.7627890466,(2178:0.9778522372,(2181:1.1184281199,(2202:1.0134744042,2207:1.2763835070):0.1246953376):0.1922384349):0.1831614436):0.07414623046):0.05397227408,2176:0.7095699684):0.1131012543,2175:0.9011250793):0.08222586232,(2180:0.8688620047,((2203:0.9698740985,2206:0.7553078340):0.3686430066,((2204:0.4534232797,2205:0.1727897060):0.3528337901,2208:0.4915300622):0.7122925247):0.2211857217):0.09802661991):0.9795001063):0.03572051048):0.02131724203,1175:1.3948897137):0.1029482617):0.0416378378,((((((576:1.9958012981,(858:1.1800886783,2154:1.9794229537):0.1857277899):0.2226989819,1764:1.9983831349):0.2024056365,(((1765:0.7422163095,1789:0.7018655531):1.023769272,(((1778:0.4410536985,1792:0.3657717548):0.2974259425,1798:0.6976257343):0.2140414907,1790:0.9881860121):1.127893343):0.2793793726,(1767:1.4415298792,1800:1.8324297237):0.1188003657):0.1905102272):0.02794583694,(((((((((1264:0.6227160749,1278:0.4401025745):0.1686835802,(1293:0.4448073292,1295:0.7831431841):0.1429212262):0.1985836869,((((((1284:0.0348826503,1297:0.2982349449):0.06792549288,1286:0.2542839067):0.1026469789,1288:0.3339579896):0.07050661039,1292:0.4153019615):0.1300255306,(1287:0.5121379740,1298:0.6148918155):0.2182983409):0.1019423505,(((1290:0.1596634120,1294:0.2716844439):0.3944655935,1302:0.4998243563):0.1111848234,1300:0.5938946359):0.07857982351):0.05052067796):0.01349481704,1285:0.5803695968):0.07347729755,((1289:0.1958492168,1301:0.1599667468):0.4498785903,1291:0.4756849604):0.2833194305):0.07897193075,(1281:0.2785229091,1282:0.2201724263):0.2090217364):0.08523647929,1283:0.3168482098):0.1237947208,1296:0.5182471434):0.1744372269,1299:0.5522357430):2.797985557):0.1034266519,((((((((((((1617:0.2116631482,1620:0.1912517918):0.1168168868,1637:0.1526063623):0.1640838705,(1629:0.2721213114,1640:0.2763798667):0.07826622776):0.08476787431,1667:0.7573903130):0.04810507743,((((((((((((1618:0.1505958597,1619:0.2108663741):0.05919189238,1641:0.4244745847):0.0634440056,1634:0.3178044003):0.05184306356,1630:0.3223254194):0.02077427746,((1638:0.2881462116,1642:0.3523844552):0.04199846256,(1656:0.4487985755,1664:0.5167919685):0.1530453067):0.04334216955):0.01868143673,(((1621:0.2728697707,((1662:0.2779471100,1666:0.4019532204):0.2831850337,(1669:0.3787364774,1676:1.0216161887):0.3157480628):0.09470821626):0.0385157085,(1633:0.3553930889,((1649:0.1493599919,1663:0.4668025928):0.3099678144,(1660:0.5893141707,1665:0.3624362668):0.08116376182):0.06485069327):0.03065909258):0.07215340857,((1626:0.3094845627,1645:0.3454731730):0.02597380265,((1627:0.2731986906,1644:0.3683364251):0.08990815511,((1651:0.2459871449,1670:0.7692469963):0.09708543889,1657:0.4361897249):0.08586802971):0.0651820632):0.05347249452):0.01637444312):0.04944446399,1632:0.3461933625):2.293411231e-06,1635:0.3589614265):0.000368429157,(((1622:0.3020367413,1623:0.2395587520):0.07162677194,1653:0.5219946492):0.06132862547,1659:0.4754346912):0.0351856642):0.03274418864,(1625:0.1779832336,1631:0.2170772404):0.1695576962):0.01962852162,(((1646:0.3203982635,1655:0.4842419323):0.1240983027,(1648:0.2477606806,1695:1.0068400722):0.2176583319):0.06701254602,1650:0.4290727762):0.05557103747):0.05499341266,(1624:0.2240094052,1696:1.0781541949):0.03176324712):0.03104612118):0.03406501417,((1643:0.3122526263,1661:0.6282665154):0.1511640116,1658:0.4912583859):0.1155995134):0.01447775311,(1647:0.2996904680,1654:0.2962203141):0.3019733647):0.04711709102,1639:0.4386505657):0.04874813246,((1636:0.2129324332,1668:0.6794559412):0.137976081,1652:0.4130310485):0.08329412029):0.05068696145,1628:0.2555397571):0.5246884535,((((((1671:0.3467008879,((((1672:0.1667761418,1679:0.3460221188):0.05180619188,((1689:0.6206800326,1694:0.2675839503):0.09810093224,1693:0.2733728621):0.1324417355):0.05298266626,1677:0.2783013198):0.0239931542,1674:0.3364629013):0.04293815177):0.0303437677,(((1673:0.2621649247,1705:0.4708520563):0.05524730264,((((1680:0.5181653015,1703:0.9242166506):0.07004692715,(1686:0.3095878175,1701:0.6660702646):0.2946225944):0.1052786793,((1687:0.3914097130,1706:0.9073519295):0.1647146308,1702:0.8397283611):0.09557750145):0.08553123861,(1692:0.6128361623,1697:0.6105974065):0.1209681591):0.03601512959):0.04796682865,((1678:0.3375082683,1699:0.6542173007):0.07308834623,(((1681:0.4460019868,1691:0.2498186698):0.0966919808,1698:0.5465722797):0.06043457466,1685:0.4535155057):0.05165976204):0.036990223):0.03328355934):0.07249036838,((1682:0.2278206154,1700:0.8483747069):0.1323686679,(1684:0.1955147213,1690:0.2366651401):0.2592506689):0.07270400031):0.07154945457,(1675:0.2772315858,1683:0.3764051721):0.09591194248):0.08254030937,1688:0.6044204396):0.1499747782,1704:0.6048892265):0.1072068304):0.8704945423,((1750:0.7350082306,1772:1.8918430897):0.4308021702,((2184:0.5142144172,(((((((2185:0.9134303725,((2198:0.5534962055,2199:0.7452724731):0.08937862405,2201:0.7688898610):0.09674845974):0.1001835742,(2187:0.3681777782,2196:0.5058529091):0.1702098271):0.0396279646,((2188:0.3179146287,2194:0.5133675314):0.1197817773,((2190:0.3150760465,(2191:0.2103812040,2193:0.3266287321):0.04922662491):0.1490583072,2200:0.6767485973):0.05040129246):0.0763335972):0.06503725257,(2192:0.5543782866,2195:0.6560123710):0.1638572667):0.04525455185,2197:0.4743765565):0.1148869835,2186:0.4162952154):0.1393886983,2189:0.8044821112):0.189194539):0.2644922191,2215:1.4455256387):0.5929268998):0.0869973451):0.02030385086):0.05133956279,((1373:1.6930869563,((((((2249:0.0000010110,2250:0.0000010110):0.01671738342,(((2251:0.0000010110,2252:0.0000010110):1.011027707e-06,2253:0.0120774404):1.011027707e-06,2254:0.0180539507):0.007129035196):0.1065548855,2256:0.1462063567):0.07788554181,(2255:0.0947296969,2258:0.3013973719):0.04470029885):0.1235429124,(2257:0.3265373515,((2270:0.1161274117,2274:0.1896132516):0.1937578427,2275:0.3559527711):0.1729461457):0.08578145246):0.0964964935,(((((2259:0.0136869792,2262:0.0111664174):0.1779913552,(2263:0.2515706737,2265:0.4545293195):0.08996594197):0.0168774352,2271:0.1849988100):0.1192102884,((2260:0.0000010110,2261:0.0000010110):0.3320311674,2264:0.1881660326):0.2360631633):0.3086760622,(((2266:0.0000010110,2267:0.0000010110):1.011027707e-06,2282:0.0000010110):0.4168608977,(2268:0.0000010110,2269:0.0000010110):0.3250388436):0.3494711213):0.03338673817):1.584864787):0.4827560194,1446:1.3582719315):0.2669999769):0.02659074427):0.03996751209,(((335:2.1108709935,955:1.0762830358):0.09067505788,((((((((((755:0.2718655316,756:0.2321349813):0.08095624032,758:0.6994449769):0.1441107149,(757:0.4481933809,761:0.6688196129):0.05838300536):0.1126087061,((760:0.5497102980,766:0.8435899937):0.1463304955,767:0.6997687418):0.1267833127):0.05723599888,763:0.8209963656):0.07796541555,(759:0.5935042466,762:0.8231883759):0.09667036882):0.1043155884,(764:0.6669930223,772:0.5309243580):0.4305527181):0.03522726425,((773:0.0684084229,(779:0.3485670424,781:0.5363824329):0.5216530667):0.9961766511,1613:1.6832704978):0.5096762143):0.07402471369,765:0.8280779927):0.309952652,1611:2.0419536487):0.05166817168):0.299007554,(((573:1.8700643030,845:1.0398585530):2.503518611e-06,1180:0.9700863283):0.4596541925,((((((((((((((((1173:4.2476414322,1726:0.1336278108):0.4035082153,1741:1.3865136936):0.131292333,1736:0.9120136310):0.1492571897,(((((((((1707:0.2219778214,1711:0.3636654848):0.04849528975,1717:0.4662187247):0.04038794376,(1709:0.1995214690,1718:0.4660750954):0.09603594515):0.0250441981,1715:0.4155475952):0.03106421875,(1708:0.3760419496,1712:0.4461896683):0.1521138894):0.04645586432,(((1713:0.3532111945,(1721:0.4251236462,1723:0.5673663403):0.1270932856):0.04716717062,1719:0.4643198599):0.02069983748,1725:0.6435468349):0.07216739324):0.02570540626,(1710:0.3173111865,1738:0.4180593417):0.1033743575):0.0239654082,(1714:0.3839005724,1716:0.5883411353):0.06229130153):0.09272792037,((1724:0.5594228417,(1729:0.6826368026,1730:0.7908218729):0.1888651943):0.03207923031,(((1727:0.6895271546,1732:0.9224344976):0.09668563628,((1728:0.6988788075,1782:1.8582284282):0.1936001294,1731:0.8055880795):0.1353821003):0.03126110456,(1733:0.6911169937,1735:0.9568364610):0.180058658):0.09685273675):0.04601978326):0.02633363279):0.04198139664,1745:0.6050438445):0.05687802676,(1722:0.5064651994,(1737:0.7086563903,1739:0.8385754530):0.2148198971):0.08127851109):0.01966772026,1720:0.5965902268):0.060465247,(1740:0.9941164091,1742:0.8136266309):0.124397823):0.1544984256,1734:1.0852570863):0.03577958866,(1743:1.2319491904,(1746:1.1720852394,1784:1.0278457352):0.05573585733):0.2036428539):0.09074510381,((1747:0.0000010110,1752:0.0000010110):0.9953731321,1753:1.8696344822):0.1117055925):0.09582667144,(1744:1.4531684632,1748:1.3786681225):0.3176852676):0.1882636778,(1771:1.1222039586,1793:1.2870360945):0.2439182276):0.09765364804,((1761:0.8265615033,1769:0.9687936075):0.8090504343,1794:1.2841641640):0.3132792859):0.05306644196,1787:1.7700021086):0.1904638248,(1199:1.2607501137,(1754:0.7313461172,1774:1.0012945283):0.7146029629):0.2807259151):0.1504397415):0.003778403373):0.03468413072):0.003000722808,((((632:1.0604676554,1382:1.5358274508):0.3210430128,777:2.5579694875):2.642717277e-06,((((((((1392:0.4831802232,1417:0.3673675640):0.2497997545,(1393:0.3271010122,1394:0.2269175138):0.241730318):0.1330552227,(((1395:0.2756853354,(((1410:0.5935553474,1431:0.3468011053):0.06747685719,1416:0.6188358271):0.1605987468,1413:0.6324082046):0.111716443):0.01882316587,1402:0.3587934326):0.06732943557,(((((((1398:0.2856621064,1403:0.3571020065):0.1298393662,1424:0.9294640071):0.1502662545,(((1401:0.5577971357,1409:0.5454843869):0.126015436,((1408:0.8262793266,1418:0.7881201458):0.2112127684,(((1412:0.7250433383,1433:0.5480620878):0.1569802943,(1423:0.7902680165,1430:1.1515798042):0.1389321626):0.07213474449,1421:0.7356223149):0.04418188417):0.06684832696):0.03569172261,((1406:0.4856939243,1414:0.3925689935):0.2716859009,((1426:0.8699678486,(1434:0.9843828638,(1435:0.9348474649,1454:1.7701192663):0.1636271853):0.1825297249):0.1460540957,1429:1.4261616642):0.1632007431):0.04710460927):0.04056293938):0.02489082682,1450:0.7482322405):2.070448228e-06,((((((((1399:0.9809231646,1447:0.8336060283):0.1531688807,1452:1.0378308108):0.006347039568,(((1441:0.5796286409,1451:0.8141809188):0.1850195931,(1443:0.9018457524,1444:0.9189250780):0.1648050542):2.197726932e-06,1442:0.6787615521):0.200928161):0.03319493995,1448:1.1898110344):0.9802432642,1404:0.6616176170):0.08227756694,(1427:0.7497766853,2095:2.6048181742):0.3805466621):0.05505539748,(1425:0.8725456527,(1432:0.9561269714,1437:1.0353762269):0.3364016652):0.2372506623):0.08313418901,1439:2.0934876602):0.1293538991):0.05494688829,(1407:0.6433144700,1415:0.6397519549):0.07172404313):0.04123220925,(1420:0.3105425498,1422:0.9003508222):0.1518633686):0.02672524197):0.03258575907):0.07783981059,(1397:0.2700721907,((((((1453:0.2226856610,1457:0.2307831882):0.0740066401,(1466:0.1928356533,(1475:0.2523441478,1476:0.3548436979):0.07079938954):0.06162091193):0.04938865773,((1459:0.3025152416,1473:0.1208520102):0.04381414376,1468:0.2747563260):0.06390712692):0.01854015412,2283:2.4390179024):0.03414628282,1470:0.3124093332):0.1270963793,1474:0.2018842969):2.009861096):0.3632224052):0.08695140795,(((1396:0.5051132347,1400:0.4142859892):0.1873609515,((1419:0.7790133972,1440:0.8797291520):0.0504905881,1428:0.8289485042):0.1363346629):0.1251755075,1411:0.6112290276):0.02025326133):0.2682661219,1405:0.5800536365):0.4373038246,1455:1.6231607302):2.122699215e-06,(1531:0.5381670650,1534:0.7432982820):0.5361682479):0.2674856909):0.07657442012,(((876:1.9435831130,1187:1.3195572776):0.1667489832,(1172:1.9386665194,(((((((((((((1887:0.1057591877,1888:0.2375781982):0.1775756129,1890:0.3057760588):0.05410352976,1893:0.2818608600):0.1209623606,(1891:0.3052578144,1894:0.3177040058):0.09002935269):0.06166934435,1895:0.3870322039):0.1430582943,(((((((1889:0.3769211971,1918:0.2796063298):0.2329596933,1914:0.3396205349):0.1386738577,(((1904:0.4020623677,1919:0.5019058748):0.1209505207,1912:0.4016384376):0.1042935579,1907:0.5386289016):0.05594452993):0.1058273507,(1916:0.4111289682,1922:0.4525663904):0.09593157309):0.02265826142,1902:0.3830350437):0.05455229018,((((1906:0.2438189572,1939:0.8488758002):0.04982799868,1908:0.2856015280):0.0943053419,1923:0.6580918925):0.08609423577,((1917:0.2916161251,1924:0.6065287883):0.08627785435,1942:1.6952309465):0.1505969459):0.07094517093):0.02986050786,((((1892:0.2144179466,1901:0.2541943565):0.08432389827,(1899:0.3480545663,1900:0.2331675396):0.08232799783):0.02440767743,1897:0.2874557909):0.04217305325,(1903:0.3393681129,1913:0.4391424660):0.0934447181):0.0332994926):0.03396788372):0.02345932922,(((1905:0.1627332646,1931:0.4051960945):0.2559154869,1920:0.5250262179):0.07530630613,1911:0.4228499515):0.0241551909):0.06510537674,(((1909:0.2385964931,1915:0.4725385777):0.133092274,1926:0.3205823764):0.04249063594,((1927:0.3453521133,1929:0.3698708595):0.1615584865,1934:0.9688137034):0.09634924662):0.03691870431):0.07612744113,(((1896:0.3021632333,1898:0.1639716284):0.1386279959,1910:0.2661770436):0.1179322741,((1925:0.4480970682,1928:0.4651475713):0.07503289413,(1935:0.7976412322,1943:1.4068745095):0.09420394719):0.0729230391):0.06996594485):0.07276972051,1921:0.5843320095):0.04007983827,(1932:0.6605407673,(1933:0.5786671404,(1937:0.6161420444,1938:0.5658307887):0.3482605818):0.1109642342):0.1223722783):0.07342770072,1930:0.5629266665):0.06171810974,1936:0.8647686899):0.9635250383):0.01117829126):0.03393412842,(1777:0.5475653775,1791:1.4952759514):1.336170555):0.1558798649):0.1356115091):0.1074008559):0.00794234615,((54:1.2094856150,(862:1.2628152060,1758:1.6516282689):0.1853279172):0.09392983614,2245:0.8969582572):0.1179630879):0.009434508456):0.05655618603,((((((((((2:0.2030126579,6:0.3912266068):0.1474447229,29:0.3904753273):0.8074767978,(26:1.0130466131,1194:1.0751643429):0.06496428544):0.8641284098,(1186:1.5826123915,1766:1.3769801970):0.2172760764):0.2047084703,(1164:1.3875489716,1795:2.6950419535):0.0152413879):0.04956635846,1785:1.8577609490):0.1441877169,((((661:0.8677917434,1881:1.0972706210):0.2044442688,((((((1438:0.2428887893,1449:0.2387781321):0.08529962485,1445:0.2355254772):0.2080032138,1460:0.5582911073):0.1165456243,((1456:0.2447526284,1458:0.0771720684):0.3827921853,(1462:0.4416455881,(1464:0.1630632066,1467:0.1380749075):0.3483506269):0.1087790121):0.08789612955):0.2139913107,1465:0.2673328646):0.4416698646,1461:0.0607580091):2.2825024):0.2663481256,(925:1.8814268896,1190:0.9741581764):0.1756762905):0.2367072531,(((((775:0.7559411494,1215:1.4449792551):0.4900455951,((((((((((1195:0.1149580289,1216:0.4291389170):0.2058737591,((1212:0.3196291724,1219:0.2366310506):0.357151422,1218:0.3527913193):0.143990353):0.1294981674,(((((((1197:0.0462824038,1221:0.3825063522):0.2556727011,1217:0.1623625572):0.08911774504,1226:0.1896585201):0.06975411121,1205:0.1192491167):0.06114903076,1207:0.5585118627):0.1263946636,(1202:0.3965903329,1222:0.0482768203):0.05165224384):0.098954922,(1209:0.3485544104,1213:0.7306217527):0.2025592054):0.2003715476):0.1128047436,(1200:0.4174242882,(1210:0.3407796282,(1223:0.3876299707,1224:0.4975369138):0.09455725927):0.1581423942):0.09877364544):0.1290071385,(1196:0.0000023071,1208:0.0617773105):0.355664649):0.140962785,1201:0.5741030744):0.1859001532,1556:0.9792388450):0.0817317173,1225:0.7739839657):0.1489499102,1198:0.7336612799):0.3359003442,1214:1.1043149373):0.8985423284):0.7047331857,(847:0.0640481931,2163:4.2243357763):1.322773963):0.0001868637994,((838:0.4156369848,853:0.7225084058):0.6475861403,1166:1.6046030201):2.091874769e-06):0.1325287543,((((834:0.4783118529,840:0.2845808953):0.2517152552,846:0.0509629585):3.205412292,(((((((2216:0.1791895611,((2221:0.1469066853,2233:0.2561497662):0.0554899232,(2238:0.2130262082,((2239:0.1376331695,((2240:0.1500003954,2243:0.1511231386):0.02656648846,2241:0.2105448975):0.01821503442):0.05894508682,2242:0.1951916296):0.09523513128):0.1620204398):0.04953630758):0.02383964749,((((2217:0.1499606709,2225:0.1680734167):0.03169871581,(2226:0.2108181484,2234:0.3168863925):0.02582056146):0.01954941046,(2228:0.1319992037,2229:0.1974080624):0.04150134255):0.01889946697,(2227:0.1785247772,2231:0.2098167251):0.06435455526):0.02726676):0.01442910754,(2223:0.1601571706,2237:0.3474327701):0.05483761113):0.01340243175,(((2219:0.1302121572,2235:0.1394796519):0.038514916,2224:0.1926990548):0.03096248299,(2220:0.1177912463,2222:0.1618718707):0.05132517725):0.01059888454):0.04467704528,2232:0.1813719756):0.0634491987,2230:0.2026696097):0.4103609188,(2218:0.5122405767,2236:0.4420798744):1.203646145):0.4681374994):0.4330931787,1555:2.0161673624):0.05636148528):0.03938092768):0.03921458681):0.02854415164,(((((((((((((((438:0.2990706152,(439:0.0000010110,440:0.0000010110):0.6680686247):0.1627530111,444:0.4283784245):0.3498570274,460:0.7920329063):0.1473913936,(((441:0.3045149946,(443:0.3442932668,475:0.9471823787):0.09969008761):0.08490030215,464:0.3422924071):0.1283995546,(445:0.3858989917,448:0.4555431409):0.06818889311):0.0193943965):0.06439895346,(446:0.4092628884,454:0.6361783763):0.1102240096):0.0653808877,(((451:0.3335554855,467:0.5350384926):0.2399035757,(453:0.4137504980,456:0.3770579227):0.1928624516):0.09301342983,455:0.7594335301):0.04117873389):0.101255473,((((452:0.5173421008,458:0.6570055479):0.1032585989,462:0.6829487894):0.150809847,466:0.6320517469):0.1154303564,(463:0.8848873292,(465:0.6719869452,(472:0.6303558006,479:1.3014986518):0.0604709927):0.1268914687):0.06940309412):0.05440874783):2.180150631e-06,((457:0.7004179077,470:1.0060122518):0.06610027533,468:0.9303629495):0.03940292567):0.05817757099,((((442:0.4382228260,450:0.3769093313):0.1409763928,447:0.2546099434):0.3458994418,471:0.7300500915):0.1116739274,476:1.0589290052):0.1235616316):0.03152069482,(449:0.6060831917,459:1.0084451289):0.06247099613):0.08584596363,((461:0.7908331018,469:0.8647123726):0.1209134875,477:1.1444761526):2.025071872e-06):0.09095562435,((481:0.7539257387,507:1.3287996954):0.1912231855,485:1.3887308215):0.1825041444):0.04768684731,(473:1.1878937519,474:1.2927469467):0.06366210843):0.105368561,((480:0.6722766732,515:1.1909769679):0.3199583822,484:1.1955758221):0.1484624239):0.1973176943,((519:0.9482134152,(653:0.6591230096,666:0.7082475235):0.04337661874):0.07319472178,528:0.8300795889):0.8071821518):0.1602723616):0.09103476484,(((((((12:1.2515124833,55:1.1975671805):0.2050348814,(64:1.3163192521,(855:0.5938351391,870:1.1531066971):1.149439485):0.0165322396):0.09807658923,((90:1.1593368648,850:1.2139586129):0.1473503734,((844:0.6058730205,871:0.5264623901):0.3965093181,965:1.9922411533):0.1151774164):0.1322228598):0.1097923771,941:1.3097103491):0.0311561045,((395:1.3578057420,1780:1.2033232823):0.1596306594,(1507:0.9300084485,1520:0.7077893164):1.013293155):0.0523941901):0.0858846226,((((50:0.7757518988,(((((1123:0.2707390714,1128:0.2422616356):0.06309597147,1134:0.2083032238):0.09125007428,1136:0.2176052778):0.05039937806,1137:0.2124167184):0.06996778162,1126:0.2502341931):0.6900288011):0.3774007515,751:0.9379681308):0.2126864027,(867:1.2645258599,2284:0.6524841675):0.235913138):0.05328655037,310:1.6946391392):2.229706698e-06):0.0209313628,((((((((136:0.3227916583,143:0.7607736862):0.05014144357,144:0.3417936952):0.04029443698,(150:0.3699110450,171:0.2261483231):0.09988079064):0.004761537447,((137:0.3193473373,165:0.2878135314):0.05433401725,(151:0.2060588131,156:0.2651926653):0.1249642746):0.07115486453):0.02268995116,424:0.6901264321):2.576645118e-06,139:0.4027966425):0.1338608512,140:0.5765275665):0.5172230813,(776:1.4441645572,1204:1.6947005563):0.29383761):0.2680098583):0.05790551299):0.01687380067,(((27:1.1500456525,((518:0.6945124354,750:0.6822997338):0.6375502981,770:1.2144640660):0.158372324):0.1264162157,492:1.1496933550):0.17964527,(((((((32:0.3197424564,((77:0.3568803359,80:0.4567390822):0.03905841469,83:0.5862914498):0.06717528556):0.6138727178,(((((((((((499:0.2278779129,503:0.3725212339):0.1107108943,660:0.3553300922):0.05809225053,((526:0.7324881570,645:0.3366249907):0.1373944751,(627:0.1884734134,637:0.2683816376):0.1544573798):0.0585724542):0.02384046335,638:0.2320037190):0.02933860126,(634:0.2345450574,(642:0.2824880069,644:0.3840806283):0.1014428185):0.05746002883):0.01837921887,635:0.3910568376):0.0172755975,636:0.3573906479):0.01385502256,((501:0.3619327100,509:0.3635720951):0.1707271294,630:0.1420589383):0.1086532652):0.1056104864,639:0.4056790894):0.03113235787,641:0.2695679258):0.143234369,650:0.5510868623):0.5856799007):0.2424680689,1193:1.1479169564):0.08433913915,353:2.6308651688):0.1895767664,(((((((498:0.4428848976,1130:0.3697337406):0.08573207213,(((510:0.2445534689,1135:0.3269204911):0.08341897754,1138:0.2523732224):0.06467355958,1127:0.2228757978):0.08565093846):0.2292455926,749:0.6994389106):0.3870902053,(506:0.7095108978,648:0.3755219791):0.4515763411):0.3644354822,(1529:1.5411008594,((1756:0.6934370478,1759:0.6211208261):0.4347242693,1762:1.2182437488):0.670333151):0.1380246398):0.1090544816,((((((((((((579:0.1423139220,587:0.2381797211):0.5730781324,590:0.4423320688):0.1164287847,595:0.5817892834):0.07298559294,((((((580:0.1917368683,(584:0.5402968534,588:0.3588128907):0.08348935579):0.1432537566,581:0.1879920537):0.09689655505,589:0.3901937705):0.01605971292,597:0.4390857546):0.05616928992,((((582:0.2819142823,583:0.3819534563):0.1419553345,585:0.4327981026):0.05557948642,(593:0.3996234600,601:0.6132032468):0.1233398137):0.04142558892,(586:0.2232562565,(591:0.5229344109,607:0.5368533760):0.09458978426):0.0482357619):0.03792690441):0.08920666114,(((594:0.3380431772,602:0.7261092391):0.2943998405,((596:0.6376797191,(613:1.0107201017,614:0.8372452424):0.2845783852):0.0993858317,(611:1.1473290662,612:1.0068162805):0.1086669537):0.1160747936):0.04579444844,(((599:0.5368306281,605:0.7174559500):0.1158259424,603:0.7970651131):0.07631545113,(606:0.4825021011,609:0.3168241086):0.266307889):0.1079826835):0.05773414614):0.06191225933):0.04916227936,(592:0.4660444622,598:0.7618947370):0.1574208665):0.04911240132,((600:0.6820082731,610:0.7645114963):0.120890267,(604:0.5970434497,608:0.6330044692):0.1266951896):0.03200890114):0.1043949896,(633:0.9027451315,667:1.2939731532):0.4606820044):0.1143982496,640:0.6269119327):0.1182259818,617:0.7972313757):0.08197152346,861:1.3357418828):2.406267642e-06,1220:1.6780499759):0.2409449395,((((651:0.4594875804,654:0.5745102164):0.102488114,(656:0.5017947845,(662:0.2676597912,664:0.3741199161):0.103722193):0.06921693096):0.1418908625,1139:0.4524098981):0.7965923847,((((((((1056:0.3288315419,1058:0.2367227495):0.1236335633,(1071:0.4089870236,((((((((((((2052:0.3835936787,2087:0.8345667004):0.166731127,(2067:0.6143363326,2103:0.9571152191):0.1377765434):0.04779845946,2073:0.5905400260):0.1069380566,2106:1.8244423123):0.0007395662812,(2069:0.2412774759,2081:0.9540482202):0.2980639429):0.07599549026,(2075:0.3927275416,2089:0.8192427679):0.03792970144):0.0505663512,(((2068:0.5922326462,(2082:0.2061124794,2093:0.2113864083):0.2969459297):0.2611979106,2099:0.4906473399):0.06048832326,(((((((2071:0.3636933300,2078:0.4859703450):0.1381468689,(((2076:0.2123574581,2086:0.6679070077):0.0706287461,2088:0.1652261229):0.07219581063,2080:0.4620762639):0.09555853702):0.07914641142,2094:0.4780255632):0.04073489099,(2072:0.5509108705,2100:0.6062621158):0.1202630598):0.133356945,2092:0.3367499908):0.04747375373,(2085:0.4638591514,(2096:0.6172490033,2097:0.6213565816):0.1721099685):0.02322728867):0.1399584098,2108:1.7321616644):0.2644046788):0.1253046099):0.2528931352,(2057:0.2437753639,2091:0.6103125894):0.1358401761):2.623603051e-06,2079:0.4520636012):0.05098299443,(2077:0.3281558988,2101:0.6179291191):0.2508460375):2.391359963e-06,2098:0.5985712354):0.6130150873,2105:2.1547432542):3.590684364):0.04148494456):0.06784446794,(1067:0.3970771331,1091:0.8882878732):0.1070452478):0.03725056807,(((((((1057:0.2231182712,1077:0.3841260721):0.05709870096,1092:0.5191823499):0.03192369285,1062:0.2868656214):0.1017170931,((1073:0.3951342269,1083:0.3734176704):0.1141898164,1079:0.5003718794):0.04690829232):0.02287167101,((1064:0.5427480471,1080:0.5442889059):0.07067461075,(1087:0.5943634506,1090:0.6732154822):0.08163936663):0.09375491064):0.02216871058,(((((1059:0.2227607217,1066:0.2170122214):0.09420953819,1082:0.2233542485):0.1258637453,((((1072:0.4825722313,(1095:1.0513820999,1099:0.7867634416):0.2442661518):0.1566225868,(1075:0.3719322420,1084:0.5699737406):0.1552917467):0.04164650029,1074:0.4316449633):0.022370559,(1081:0.4794284540,1085:0.4937894231):0.1370526999):0.03732405256):0.04727098681,((1063:0.2900910236,1102:0.2585651825):0.04943323727,1070:0.3545686337):0.09208727783):0.04493191438,(1065:0.3963977533,1069:0.4023436558):0.05310015671):0.04144435562):0.03605691053,((1068:0.3436917096,(1086:0.6524511952,1093:0.5252041321):0.03322528685):0.06605032544,1076:0.4420367401):0.05518881858):0.02634259323):0.05813278336,((1060:0.3457682928,1061:0.2749451174):0.1034717845,1111:0.4154424808):0.0514283788):0.114028893,(1078:0.3831329120,1088:0.6491103760):0.1332841204):0.05087808951,1089:0.4446432728):0.0520008327,1094:0.7656983720):0.4705712235):0.1353216601):0.08670804644):0.1600464034,((571:0.7865108540,((935:0.5896494270,964:0.8600139053):0.125931898,968:0.8009523443):0.4389557237):0.8192535988,((((((((((((((((((1801:0.2153750748,1802:0.2740306248):0.1119928342,(1812:0.4124484572,1827:0.7459327160):0.1263076512):0.05184171484,(1822:0.5497752314,1834:0.8384570961):0.2215424803):0.039867413,(1808:0.3857947624,1818:0.6118821848):0.1732692364):0.07118970532,1841:0.8741487793):0.03076194781,(1821:0.4977594972,1850:0.6132192084):0.1244789524):0.07825685261,(((((1803:0.1198912315,1811:0.3630294683):0.07784330301,1804:0.5287094311):0.1884489886,1814:0.4828096918):0.1336756642,(((1805:0.2204557244,(1806:0.1748323700,1807:0.2309474213):0.03079521839):0.04255293151,((1820:0.5091184145,1836:0.7066744948):0.03121372182,1837:0.6417745560):0.09640235437):0.05225078158,1809:0.3630719188):0.01248798783):0.04369625506,1810:0.4303675723):0.09522623579):0.04925915949,((1817:0.4342919682,1823:0.5872702157):0.1194295976,(1828:0.6830834362,(1829:0.6086619547,1838:0.5173425590):0.06485836909):0.04674904142):0.08080746497):0.04489096005,(1813:0.4442940440,1825:0.5922695631):0.09720754199):0.03993016284,((1815:0.5066407872,1819:0.5155133641):0.03751863557,(1832:0.6557121549,1871:1.3182305681):0.1972646194):0.1038678128):0.0175038193,(1816:0.4706787406,1826:0.4473361535):0.1286647847):0.1091854482,(1830:0.7347836861,(1835:0.7800384251,1840:0.9748545756):0.1392629693):0.07204853907):0.02605291589,(1824:0.7819829389,1876:1.2773208722):0.1253630785):0.04456144593,1833:1.0418943572):0.05593427884,((1831:0.6969004210,1875:0.7782858311):0.1965037421,((1860:0.6466588675,1870:1.1715013045):0.5324283725,1873:0.7492263771):0.07622970597):0.02238149023):0.09694735465,(1848:1.2422651051,1882:1.4615287372):0.1802146722):0.0831135055,(((((((((1839:0.1782286977,1859:0.2142688430):0.03738250604,(1845:0.2276462159,((1849:0.1791166270,1868:0.4065618039):0.048526728,1852:0.2432945596):0.06141454443):0.03961739659):0.0769261377,1846:0.2068997220):0.02460489721,((1842:0.1974610672,1844:0.1799881612):0.06432404688,((1858:0.1899937665,1872:0.4584176017):0.06346621746,1863:0.2892725389):0.07010257387):0.04049765577):0.03723410306,(1843:0.1883290795,(((1847:0.1805103031,1867:0.2433483792):0.06997950764,1857:0.2850852598):0.04908931948,(1855:0.2637858524,((1865:0.2595939127,1879:0.2893767511):0.027439812,((1869:0.2739520672,((1877:0.3188970389,1880:0.1833194530):0.2173632923,1886:1.0736877924):0.1989481268):0.08183413148,1878:0.5125695308):0.05169839252):0.02707361832):0.05247034092):0.02151273263):0.0358467735):0.04039242062,1856:0.2669581970):0.04112075891,(1851:0.2007666664,(1854:0.2589959560,(1861:0.2503640620,1864:0.1937576384):0.05467250618):0.06441024982):0.08970901875):0.02307690934,((1862:0.1889851285,1874:0.5050293484):0.05712208193,1866:0.2038828817):0.05520154649):0.1033275716,1853:0.1728863486):2.090647898):0.4021623317,((2276:0.0000010110,2277:0.0000010110):0.5629938455,(2280:0.0000010110,2281:0.0000010110):0.8337740285):0.470825676):0.07613931865):0.1418563378):0.04060686526):0.04189387471,(((((38:1.3721523973,(((((((((((((((((((((1944:0.2033701899,(1945:0.1447781477,1975:0.5177363383):0.1526228242):0.05088251442,1965:0.4228848161):0.02615194043,1949:0.2076420359):0.03766311687,1946:0.0985083058):0.03207012177,1962:0.2973037250):0.09141550905,1947:0.1437832465):0.03126736242,1952:0.1883485969):0.03301848629,1948:0.1765878446):0.007486085086,(((1950:0.1561933783,1971:0.4875911440):0.03641744309,1951:0.1749221158):0.006250738797,(1957:0.2477406170,1961:0.2054551932):0.0420556789):0.04089979149):0.03532519636,(1956:0.1978037147,1958:0.3070004788):0.07910148172):0.01282665617,((((1966:0.2301808327,1978:0.7116272464):0.06314030022,(1968:0.2316691635,1988:0.6357360804):0.08562955692):0.06313810738,(((1976:0.4499614691,1983:0.4819277149):0.05862442887,(1995:0.2022699414,2003:0.8919102695):0.1941463095):0.07134484259,((1979:0.4560599463,1987:0.5851829577):0.09904357148,2011:0.7109064928):0.05323698607):0.04193328004):0.08082059231,1977:0.4475424053):0.03970327087):0.0255565114,(1964:0.1318661566,2000:0.8400012794):0.2521615635):0.0618956794,1953:0.2455477694):0.03491628736,(1963:0.2639374939,1967:0.4221276674):0.0370532619):0.02425272309,1955:0.2321113171):0.04321682858,(((1970:0.2984147483,((((1982:0.5159710844,1999:0.6893963679):0.09291051312,1990:0.7796833512):0.07701694207,1991:0.6635509085):0.1175271711,2001:0.8974172012):0.03719790539):0.02785832839,(2004:0.5460973146,(2009:0.5768822799,2020:0.5579329009):0.1322864333):0.1486509187):0.09682740745,(1972:0.4166278131,1973:0.4270942786):0.1058422899):0.02570298741):0.07726897362,(((1954:0.2383741707,1960:0.2254312119):0.08276083684,(((1959:0.2105643559,1984:0.6907804623):0.09777035467,1974:0.5769356079):0.03137492751,(1981:0.4114427762,1986:0.3160187052):0.1858865104):0.05915740492):0.04124050144,(((1969:0.2243915130,1980:0.2579457724):0.2604580874,2006:0.8031271494):0.06505778789,1985:0.6629805933):0.1147695978):0.1130270228):0.09895063949,((((((1989:0.3365340716,(1996:0.2653818253,1997:0.2911963119):0.01857187522):0.05011111618,((2008:0.3895428819,(2019:0.3575185444,2022:0.6080134144):0.07647755057):0.07953874265,2015:0.3796885575):0.08326966606):0.03334492688,(1992:0.1957869620,(1993:0.0799212438,2002:0.1701368752):0.06848470229):0.0784443381):0.02727974264,(((2005:0.2900095046,(2012:0.2726659446,2016:0.3826959096):0.007534898175):0.1066312508,2013:0.4795430303):0.04228847038,2018:0.8290599913):0.09272474233):0.0306740745,(1998:0.2581684161,2021:0.3443409288):0.0820599122):0.0561166388,((2010:0.5726670586,2023:0.3972770188):0.08327349159,2014:0.5448323313):0.0730781005):0.4771906797):0.1505781078,1994:0.8809516135):0.1672441695,2017:0.6696592922):0.2320099846,2007:0.4998103052):1.07227916):0.1206060438,1037:1.0484138772):0.03999996462,1020:1.3408716546):0.08519044706,((878:1.2927815306,(2272:0.0000010110,2273:0.0000010110):0.9168009906):0.02349179152,1211:1.5777290289):2.863113291e-06):0.1425714636,((((478:1.4078108682,1546:1.9001692846):0.2483559284,(((((511:0.5911334040,514:0.4392264567):0.1668061876,524:0.5959885439):0.2164377074,529:0.9033273956):0.1977419648,521:0.6252064161):0.5914695425,1165:1.4393200837):0.1997153856):0.1092938666,1160:1.2548093124):0.1242728731,1757:1.9579663743):0.09627215516):0.02208657514):0.02965855726,((176:1.2022693411,(((735:0.8772202765,951:1.0218983134):0.2496923084,(((939:0.7630787109,1554:1.1994045013):0.2235776481,960:1.2273248872):0.2992199486,(945:0.9050059789,947:0.7109841778):0.4371768685):0.071844418):0.09709771706,((((((((((((((879:0.3895275198,886:0.3991270301):0.1468788382,893:0.6915756665):0.1122439734,((881:0.2628695824,885:0.6347386930):0.2103353861,908:1.0770810908):0.08651485839):0.02719326625,(896:0.9804687198,907:0.8226916734):0.2059683925):0.09235259354,((891:0.4924697649,910:1.1271245805):0.1149928343,((895:0.8391437873,(912:1.2247031450,916:0.8332418941):0.06092205796):0.03888907876,(909:1.0125582493,911:0.7289869230):0.2060711095):0.1290234106):0.0586178561):0.02814062519,(889:0.4865487563,((894:0.5482908584,901:0.5937189385):0.07690435795,(900:0.7104547690,922:1.1778391368):0.1043093502):0.1524352551):0.09155983088):2.138736663e-06,890:0.8524858956):0.0408432733,(((((880:0.5225498313,882:0.2574684797):0.1660935721,883:0.3703527266):0.3297705856,(898:0.5286985739,902:0.7486537746):0.1461833959):0.1021257715,888:0.7527329877):0.08094182667,(((884:0.6612396066,903:0.8526352465):0.2258971349,(887:0.7536541345,905:0.8198583265):0.03639975444):0.1501556476,899:0.6908548132):0.08686610218):0.04561953361):0.1325163457,(((892:0.6357397891,913:0.8569835852):0.2102101615,(915:1.1170427312,924:0.6156180981):0.1317113768):0.06758893246,906:0.9599413297):0.07794139409):0.1086112767,((897:0.6164461353,917:0.9731070214):0.2176971221,(914:0.5768147852,919:0.9186407273):0.6759847285):0.09793343319):0.05465817174,((904:1.0075196854,921:1.1688236568):0.1167397359,923:0.8019087628):0.132056811):0.1361405129,(918:0.7230779649,(920:0.0771246690,943:0.2489069385):0.5460035281):0.5064302209):0.2120980389,931:1.3849100767):0.1364127962,(937:0.3140877867,963:0.7881676910):0.9969019581):0.1259602718):0.09547693391):0.1125189614,(936:1.5099834842,((((((1140:0.3903307536,1141:0.3538947913):0.3250599978,1148:0.8450749797):0.09330587098,((1142:0.7382110154,1143:1.1051157670):0.1998715236,((((1144:0.8114076507,1150:0.4003821573):0.06738321477,1179:0.5875856545):0.1032487363,1145:0.5815466667):0.07572293566,((1147:0.5884006180,1154:0.4388887677):0.284103178,1149:0.6875979919):0.08358277906):0.08025725734):0.07306746221):0.1011053663,1146:0.9291294888):0.1662512198,1174:1.2738893512):0.3059808813,1755:1.7230945677):0.01460179504):0.1461799877):0.06628006856):0.02398037571):0.0257682877):0.03787942378):0.04088624208,((((((((((5:0.8042264841,1436:2.2365380564):0.06083106123,780:1.7463092082):0.201874143,307:1.9847364482):0.2613633439,(((((((((((91:0.1692203496,100:0.2667364763):0.118745589,122:0.7781382007):0.06267733237,(103:0.2529049575,105:0.2579301373):0.07057116627):0.01825927998,108:0.3953510463):0.0259373083,((((((92:0.0725418634,(93:0.2221912243,112:0.3708440912):0.07056260493):0.03060040682,(94:0.1643968721,95:0.1488233560):0.06088226589):0.04266481803,(96:0.2356568819,97:0.1693069258):0.03466493614):0.04824264569,(102:0.3609815785,(104:0.2250106451,118:0.2115178951):0.04418013168):0.03087924676):2.135870874e-06,(106:0.2638804571,125:0.4232101282):0.07471023334):0.03900487831,(((98:0.1828291826,129:0.4273090181):0.0547382229,(99:0.2560304408,(114:0.3845947821,116:0.5093247508):0.1167548615):0.04044121544):0.04391918233,(109:0.3465302081,(113:0.4012243368,119:0.5849838962):0.09697559161):0.05904419094):0.03966886408):0.02165806535):0.04069362736,(((((101:0.5733358531,(120:0.4470100173,((130:0.3600437594,134:0.2631803057):0.7126918049,154:1.8121736455):0.2059659785):0.2026296941):0.04607149438,111:0.4401088224):0.04381819422,(121:0.7699159254,(124:0.7510759295,(127:0.6106295305,128:0.7544275696):0.2903645566):0.06216899297):0.05786822405):0.03329512513,((117:0.5722085315,126:0.8504430052):0.108308286,123:0.6971710705):0.1056343114):0.08844301476,110:0.4492613860):0.05083728766):0.04476618645,107:0.3822888788):0.139964692,115:0.4629105229):0.2078386007,(131:0.9113006934,133:1.1264957951):0.2042407654):0.3157395613,1152:2.1588177857):0.1329404991,2244:1.0691245368):0.09527045785):0.07201706386,(865:1.3490824816,((1010:0.2472544409,1013:0.2615115616):0.07072429714,((1012:0.2729979298,1018:0.4521324590):0.1806294426,1015:0.4745514825):0.02129011398):0.6168200976):0.08690809211):0.08106633835,(1775:2.0251057428,1799:2.0235184523):0.1706593867):0.08575337434,(((((((57:0.6786703956,(60:0.4412794902,1768:0.9664772906):0.1644498774):0.3542273695,1940:1.2930190120):2.304198592e-06,1541:1.3781923201):0.04943244544,1786:3.2037578506):0.2063497913,(((((73:0.5921862532,1781:0.7131628886):0.6451746075,959:0.8525224393):0.2814180226,75:1.4604469202):0.150257117,(513:0.4745221954,769:0.4977775989):0.7471479773):2.599588928e-06,(961:1.3449373406,969:1.3840958951):0.06626203881):0.1759237309):0.05171033335,((141:0.9552964113,(((((((970:0.2902582676,973:0.3268023621):0.06639929994,(((((((((971:0.0309879392,985:0.4451503834):0.1785553074,(972:0.2075093241,983:0.3222295163):0.08488993235):0.02997195595,984:0.2675999600):0.03032432472,977:0.2639381296):0.0385751458,1001:0.5206966987):0.01856697221,(978:0.2429306614,992:0.4628163502):0.12833396):0.01801224476,987:0.3763245000):0.05136261158,(979:0.3629697212,1000:0.1557074621):0.05728551235):0.04307518852,((((976:0.2615948634,(981:0.3614492119,(989:0.3100145083,991:0.3093391342):0.1916594027):0.06737303068):0.05656228648,((988:0.4839647490,994:0.5288888496):0.09850123286,998:0.5241351177):0.03055120462):0.04969538414,(((982:0.2372993567,1003:0.7579482823):0.05987880296,997:0.5455542752):0.04087700536,((986:0.3084814616,993:0.3869802741):0.1049020683,999:0.3798805258):0.03644708105):0.03170461923):0.03898616229,1002:0.4222550545):0.006769047667):0.06250647789):0.07331651811,975:0.2952360683):0.08032108361,((974:0.2328125085,980:0.1200456674):0.3664501764,(995:0.6223012050,(996:0.4805014708,1004:0.8572229132):0.08768454646):0.08565509254):0.03520357919):0.1124497332,990:0.5287078106):0.1400178177,1005:0.6758569051):0.1432310963,((((1008:0.5020439088,1009:0.5258675564):0.1785607121,1011:0.5971216131):0.754792066,1022:1.2291870955):0.09690199013,(1026:1.0535615609,1048:1.2743867311):0.2641903318):0.1236386124):0.7298480538):0.1425593538,(((145:0.4987995557,(((163:0.4927815601,419:0.2742325997):0.06837977696,174:0.3344890798):0.1330401532,422:0.5927600379):0.1030947673):0.575036098,(((953:0.5731221236,958:0.6211759735):0.6668700842,1779:1.8467775503):0.1980165918,956:1.2567162590):0.227218489):0.1724882571,((((146:0.5532081423,172:0.4713577164):0.3727363329,(148:0.8687794782,1532:1.7381724435):0.0756485983):0.1165496876,((167:0.6475326760,1177:1.0438376015):0.2000379133,1155:0.7300875412):0.06681436599):0.04134831988,741:1.1860991903):0.04528823195):0.08459844871):0.02099052082):0.05391511325,(((((((84:0.9381164484,1153:2.7276072772):0.2536714284,2161:2.2886100696):0.1928388108,((((((((((((531:0.2181772031,532:0.1924165514):0.04831617806,564:0.7725657061):0.04859119671,((((((533:0.1582305893,(552:0.3238015258,567:0.7264587828):0.06209416097):0.04397980024,545:0.4249446472):0.03357973224,(((534:0.1758456864,554:0.1852359928):0.03311282103,541:0.2848771468):0.0360745817,542:0.3083023303):0.02123487314):0.01499302062,((539:0.2022213219,560:0.4227027874):0.02868545093,(((553:0.2354141253,559:0.3788617380):0.04510462436,(555:0.4197929846,((561:0.2058335304,562:0.2765133777):0.2486913669,566:0.6443781475):0.13225752):0.0503297408):0.03011278191,556:0.4675442340):0.02266964585):0.02454029724):0.02338877726,(((((535:0.1491679838,546:0.2459713989):0.01768169571,(538:0.1674593566,(543:0.2314401788,544:0.1878216051):0.03559443242):0.03895507054):0.1444156728,557:0.3989087638):0.01825269369,536:0.1737788237):0.01198256923,540:0.3257625683):0.03146405836):0.005857382936,((547:0.2087250503,563:0.4009235735):0.08885640368,558:0.5042816430):0.0616237669):0.02361159192):0.06543342518,549:0.3204469067):0.02672742303,(550:0.3909990045,551:0.3732025152):0.1066779916):0.0546519481,537:0.3692291977):0.02212910605,548:0.3177112546):0.09009044386,565:0.5342238090):0.0440121431,568:0.8488644868):0.2935390892,((569:1.1893800234,574:2.2268901581):0.07119728315,570:1.6013144874):0.1047795566):0.4772885529,578:1.7038521288):0.1137622662,572:1.3990119076):0.6250937626):0.1092445183,((((((((((((180:0.3548595087,203:0.4552255856):0.159732036,204:0.5267285118):0.1091105956,209:0.6811840923):0.1479109764,(205:0.3978707237,206:0.4649852103):0.08188923061):0.04827001732,((((181:0.1688529659,190:0.3553673799):0.1317359139,(((((182:0.3139273755,196:0.3384626930):0.05817349524,183:0.2410784147):0.08301040987,192:0.2622331277):0.1623220278,199:0.3930632341):0.1066453135,((((184:0.2322537341,186:0.2760132705):0.26789748,191:0.2086160781):0.04693262253,(187:0.2337163667,195:0.2766787391):0.07614501186):0.04679816705,(((188:0.3474743289,(198:0.2436831626,200:0.3551449262):0.1161238353):0.01409413364,214:0.6945748403):0.03696890004,((189:0.2438112893,(201:0.3240050742,(207:0.3900089690,215:0.5408394926):0.1728750077):0.1220324175):0.09556518749,193:0.2844687644):0.08033672446):0.03796382728):0.01993873988):0.006496239057):0.03354290007,194:0.3413181180):0.04026299815,202:0.4066850681):0.06393069045):0.1175233718,(185:0.5367423086,197:0.3692363060):0.1057353):0.1278502706,(210:0.6325512737,(211:0.6319769499,216:0.8250190596):0.1553003933):0.1217057854):0.05751102972,213:0.9067634479):0.03639262183,(208:0.4108731673,212:0.8055094414):0.2159542342):0.02478487747,217:1.2755222795):0.257446906,((((218:0.4662094126,236:0.6036962965):0.0578081445,220:0.2469234424):0.2574852953,228:0.6433098935):0.7961493852,(233:1.5032310171,(251:1.6967376218,875:1.1699540181):0.4522465926):1.9982224e-06):0.134920836):0.1769908256,(((((223:0.7062995679,229:0.7051034962):0.1013909436,1609:1.5960491192):0.1467878533,((224:0.8723185773,234:0.8799044295):0.120336668,230:0.6888937684):0.1740862838):0.02381920524,260:0.8666548174):0.2077593237,(1469:0.6785737851,2152:1.2923366057):0.8880577691):0.08349981344):0.2312587855):0.06030662404,783:2.0508762866):0.213419629,((((1171:0.9871646154,((((((((((((((((1303:0.2717350998,1314:0.4882635345):0.05002802522,1307:0.2927712921):0.09884223435,1354:0.6277027759):0.02894378734,((((((1305:0.2556989705,1323:0.4911044615):0.02238172713,((1317:0.2923642554,1318:0.3494310832):0.08882418124,1327:0.5350378874):0.1309709452):0.05025627069,((1306:0.2166895820,1321:0.4432127608):0.08538858819,(1308:0.3076238546,(((1325:0.4131525234,1368:2.0450179246):0.1164736073,1340:0.8248635694):0.08525315062,((1332:0.4378930527,1364:0.4650997740):0.2387756739,((((1353:0.4766823232,1360:0.8646992839):0.5489261081,(1356:0.7662098921,1607:1.4399457916):0.5975927588):0.1856107587,(((((1363:1.5551823622,1597:0.6236674592):0.08981941702,1594:0.4333349431):0.1633355283,(((((((((((1371:1.3318087366,1585:0.2111371704):0.3605488823,(1596:0.7263066872,1604:1.0191163041):0.08282223008):0.09487280249,1375:2.1005310592):0.01253114057,((1581:0.2661358022,1616:1.7133268445):0.3714682376,((1592:0.5096573493,1601:0.8926084967):0.1524880918,2246:0.4019781749):0.1580222209):0.1325956378):0.07925926868,((1377:1.3345354950,1570:0.2360303974):0.1372943999,(1574:0.4208668293,1575:0.4021386511):0.08326210998):0.04628058056):0.08029564149,(1565:0.4009338884,1568:0.3500394596):0.06546372209):0.05349381724,((1558:0.3242979807,1561:0.2114039964):0.08060430335,((((1562:0.2074799738,1571:0.3602041214):0.1047397563,(1564:0.2842789102,1569:0.3375726023):0.06765558534):0.0300836345,(1563:0.3112875876,(1572:0.3832514929,(1576:0.4149168162,1578:0.4528881001):0.1166023969):0.03865654518):0.05753106625):0.02474845722,1566:0.4137011359):0.02250413231):2.45840121e-06):0.08460403181,((((1557:0.1774698009,1559:0.2725918486):0.0469391967,(1573:0.5764378764,1579:0.4835487465):0.08951707693):0.114433538,(1560:0.2635810686,1567:0.3488493881):0.1677600268):0.05627997386,(1577:0.5268198892,((1583:0.5894952223,(1590:0.4551192381,1610:1.7296159665):0.4970618432):0.07522005721,1599:0.6821825548):0.1040925656):0.1100266629):0.04502671148):0.07061347758,((1584:0.4369287147,1588:0.6699528025):0.03656332339,1598:0.3187010575):0.06514085528):0.02802212072,((1582:0.5780916295,1593:0.6957747448):0.07503988653,(1600:0.9447363195,1602:0.3600585478):0.07959119123):0.09626638225):0.05081089305,((1580:0.4550853120,1605:1.3546826875):0.1092182719,(1586:0.5666888207,1591:0.7147540186):0.09412854041):0.08592369171):0.02550435348):0.07482766047,(1587:0.5600418136,1589:0.7129044649):0.1250602161):0.09653380715,(((1379:0.8036135475,1614:1.8762032212):0.2881708383,1595:0.4779844015):0.05787502908,1380:1.8374361027):0.2540343338):0.15865203):0.1259335076,(1361:1.0770785106,(((1365:0.0000027125,1367:0.0000010110):0.6252442652,((1387:0.3301248770,1391:0.4230664788):0.3040242853,1389:0.4433193410):0.07126091214):0.4212110499,1384:1.7789568596):0.1063322472):0.1489979203):0.06235236261):0.09164370855):0.07794831783):0.04022198179):0.01987166002):0.005905076601,(1309:0.3253786057,(1312:0.2912482332,1328:0.5875207183):0.06259424226):0.1113944588):0.0263473361,(((1315:0.3663329782,1320:0.3632596180):0.05431520296,1316:0.3185156198):0.1266004995,(1326:0.5544395963,1330:0.5500951808):0.1037155485):0.1064823404):0.04638006522,(1313:0.3957923649,(1322:0.5125247630,(1329:0.4420602164,1335:0.6267691624):0.1522774244):0.1189559713):0.07229606512):2.230010101e-06):0.01998797797,1311:0.3866443057):0.045516217,((1304:0.4125715889,1310:0.3352272748):0.1034971077,(1324:0.4608397005,(1345:0.6948639667,1374:1.1419330844):0.05516195994):0.1790824636):0.05506827802):0.04001562876,((1331:0.5055744287,(1334:0.5411264642,(1336:0.4257845477,1343:0.4867726453):0.3855469789):0.1278651791):0.1071045947,(1337:0.5500112054,1348:0.9562698728):0.2307828946):0.02815756139):2.548273821e-06,1615:3.1943249972):0.05765802807,((1319:0.5110883027,1346:0.8817507136):0.01688956055,(((1333:0.5014528041,(1385:0.6005355228,1386:0.5433322717):0.260152766):0.1922808378,1351:0.9266058367):0.04035466947,(1338:0.4934503708,1603:0.9608265340):0.1756159747):0.04074215311):0.06533873013):0.08611705098,(1341:0.8498495603,(1349:0.4627692521,1355:1.1270020395):0.1289152392):0.1021073857):0.04849468042,(1344:0.7378196514,(1388:0.6020614970,1390:0.6821180266):0.6501349691):0.1076969121):0.06199641192,(1339:0.7480969384,1347:0.8765279119):0.162224227):0.07582090096,(((1342:0.7012648075,1350:1.0489246617):0.1742878941,1352:0.8935701095):0.1291113154,1358:1.0872574656):0.1317561705):0.07634115667,(1362:0.6552428275,1370:1.5300976374):0.3733988697):0.1147704614,((1357:1.1349187003,1359:0.9793083258):0.0819596906,(1366:0.0000019669,1369:0.0377804139):1.520640588):0.09056230739):0.2959072532,((1372:1.0920802832,2158:1.2777496653):0.1566516666,1612:1.5429726044):0.2107690759):0.2683330067):0.2047235009,1543:1.7386013078):0.1377700662,1381:2.1179544771):0.005442429403,((((((((1606:0.7129779830,2156:1.1311100929):0.7092149776,(2126:0.8119049767,2140:1.2574080197):0.1296728994):2.344951912e-06,(((((2110:0.6802314376,(2112:0.4424545506,2153:1.3223755857):0.1283827113):0.2158009407,2117:0.7380815824):0.09801691327,(2120:0.7507353047,((2127:0.8663306368,2147:1.0928186134):0.07833115264,2165:1.7759636083):0.09232519101):0.1467748335):0.05057133388,(2118:0.7722548412,(2122:1.0743013366,2162:2.6122509644):2.838513368e-06):0.02404749655):0.03252301928,((((((((((2111:0.5196469166,2113:0.3725601213):0.2660239333,2121:0.5697444513):0.1691118467,(2133:0.8643455541,2135:0.9587370055):0.2286086838):0.1931641844,2155:1.5608632594):0.1316918543,((2123:0.7160828220,2130:0.7291809129):0.2648108029,(2138:1.1806383075,2149:1.2466739295):0.1093727564):0.04827339045):0.02529230308,(((2132:0.5013470995,2214:3.6559371795):0.3065273525,(2146:0.1493949583,2150:0.2188110032):0.9647850713):0.178065329,2143:0.9954501729):0.1547196799):0.05797673508,(2115:0.5315890637,2136:0.9767391627):0.2980565543):0.05834670512,((2119:0.7370302012,2131:1.0751346078):0.1505545252,((2139:0.7824837640,(2141:1.0093435586,2164:1.7595305064):0.2561629607):0.09032625674,2145:1.4230016464):0.1365521497):0.1671172892):0.03348955974,(2116:0.6825692321,2128:0.9405241860):0.1224020539):0.002564485418,((2114:0.1562001867,2157:1.2929047121):0.4237367122,2125:0.8199785335):0.395827789):0.1367653704):0.08966992708):0.1188968663,(2124:0.8228668910,2144:1.0333674230):0.06603711959):0.05747082545,2129:0.9288501735):0.07127523212,(2134:0.9943509457,(2137:0.9473029731,2148:0.4194183244):0.06033709111):0.1680406966):0.153316576,(2142:0.9386117849,2160:1.7719495430):0.1673625908):0.2109002555,2151:1.5449208583):0.4383036778):0.1519860365):0.1318556086,((((874:1.5826450651,((((1024:0.4691817314,1041:0.5483209374):0.3029701863,1032:0.7099675528):0.2315141493,1045:0.8783301373):0.09476588508,1378:1.4348427703):0.2704081037):0.1654955429,1169:1.4100498651):0.08784199454,((1158:0.2839411470,1183:0.3417992250):0.7443854117,1527:1.6899882544):0.3443129828):0.02713960119,2248:1.8467075759):0.06536736431):0.03989577573):0.03505577052):2.41677961e-06,((135:0.6794223237,1184:1.5387093219):0.3469881841,856:1.6705953798):2.182379694e-06):0.005061767541,((((((((((668:0.5525605681,(669:0.2354759481,675:0.3019590628):0.06295067367):0.1202283457,690:0.6071478531):0.05350006855,(683:0.4955233043,692:0.5403689891):0.120403401):0.1024853672,(682:0.5862163645,696:0.7856095285):0.1206769477):0.0471616538,679:0.4651551788):0.03761524564,((((((670:0.3113200508,(672:0.2232112577,693:0.6377964438):0.06631626976):0.1401142165,674:0.4778148140):0.06717234119,(((677:0.4562440922,(702:0.6206552098,709:0.4953637416):0.1056305893):0.07650209583,698:0.7683749835):0.0897891234,(689:0.4510645710,701:0.6482616244):0.2599988121):0.07856708983):0.07509209926,(688:0.4902051573,700:0.8966128638):0.0992912687):0.06549638015,(((681:0.4101214242,(694:0.5704877200,697:0.6954001279):0.1260917108):0.05127979226,(706:0.6773269954,744:0.4317030615):0.1291500319):0.05988673018,710:0.7453191591):2.911196722e-06):0.09422815815,(((((671:0.3479406371,678:0.3824544992):0.4476515204,(685:0.6398452623,703:0.8119634133):0.06140822214):0.07738408823,(673:0.6537518330,(676:0.4183756440,(((680:0.5250140553,754:0.5186726182):0.0548606359,686:0.5465093514):0.04257128174,695:0.6561277399):0.07662442367):0.05375180747):0.02370682746):0.01880894486,((691:0.6699951324,(((704:0.7791858499,708:0.7109873709):0.04856166926,736:0.9085644337):0.1171872531,(705:0.7446293185,711:1.2610045327):0.06620595099):0.04554392876):0.04370131204,721:0.7523814366):0.05626777567):0.06686437348,684:0.4403507095):0.03611649381):0.04651966133):0.08706184034,687:0.5531785772):0.09921200263,(699:0.5767205140,707:0.9437474314):0.117190174):0.1811181254,734:1.1037913785):0.4151813595,(((713:0.2164267296,(714:0.1687573818,715:0.4753885518):0.06039582128):0.170411835,1131:0.6634084110):0.2316843024,728:0.6931867906):0.3857712826):0.1598016775):0.02161574087,((((65:0.8590075429,1049:1.0476690029):0.1226820639,((575:0.0000020138,(2104:0.2671161804,2109:0.4071882631):0.05265962987):1.822815468,((((784:3.3048425234,839:0.2604369679):0.2399242687,(848:0.4376289748,852:0.6803317048):0.1103206396):0.06019264163,851:0.5702337889):0.05497071608,(842:0.5440593502,849:0.6343414677):0.1018525449):0.6661907541):0.2663050486):0.1428233854,859:0.9483139161):0.05680800507,1191:1.8876225091):2.460510686e-06):0.05888048712):0.05677917774,(((((16:0.6748084327,((33:0.4448750365,((495:0.1848731266,517:0.1853773325):0.1515007109,1046:0.4094877520):0.1029257691):0.1690596985,43:0.7451248380):0.1756665263):0.333415211,(23:0.9450839478,(308:1.2989162037,314:1.7556860689):0.2695379337):0.06046402157):0.1843600934,((((66:0.8371586104,437:0.8449114279):0.2072910817,69:1.1606424598):0.1443176645,((82:1.2686359301,((((((((142:0.1947364636,(153:0.4480753448,418:0.3910183815):0.08367228645):0.07450041842,(155:0.3020457783,((158:0.2886581869,(717:0.2634381119,726:0.2732206791):0.03681059118):0.02942610212,160:0.1994328182):0.03713746694):0.02682865457):0.0555235546,(157:0.4690001248,(166:0.4628651417,170:0.2901060901):0.0673532515):0.05160669162):0.06640487239,152:0.3908162458):0.02928612019,161:0.3386885505):0.1035448522,1023:0.6034948246):0.1478048764,416:0.8305311432):0.2630436052,(1151:0.4529708064,1159:0.7831116994):0.3366267253):0.03323601925):0.1030778524,435:1.3399508473):0.04280772434):0.1138000985,(516:1.4199883306,(((((((((((((786:0.4934519673,788:0.3120310084):0.1516345433,(((787:0.2951402870,(789:0.2850681098,792:0.3778597275):0.1597875155):0.03620209947,(794:0.4254884305,806:0.3985333404):0.09715993328):0.02925634496,(798:0.3631009991,802:0.4269154394):0.1150219364):0.03365137811):0.08258056019,(((796:0.3041081008,799:0.3323430942):0.1011754309,(797:0.4757395761,803:0.4527994910):0.0757160235):0.03349869494,((801:0.4981407674,((818:0.7646363679,828:1.0600999212):0.03799036057,825:0.6921099227):0.06927012897):0.1421060807,((808:0.5645750307,(817:0.6085667846,830:0.6103620475):0.08513361377):0.05628585896,((819:0.6238964669,(823:0.6568579671,836:0.7967118307):0.1622437944):0.07879359756,831:0.6682650624):0.1081904345):0.0490709133):0.08469026392):0.03885631403):0.04633176672,((790:0.4029079943,791:0.3688679363):0.08738880194,(804:0.5187600414,816:0.5916410875):0.09115096033):0.0402619295):0.02951132237,((793:0.1824155624,835:0.0425759079):0.2273588774,807:0.5344190725):0.06039735593):0.04705643848,((795:0.2327414643,800:0.3428071133):0.1177708928,(805:0.3175135146,812:0.5046177349):0.1074958273):0.1604989243):0.02574055974,826:0.5379174234):0.02172768388,(((810:0.5150660314,814:0.6693679225):0.1030225884,(((811:0.5393573008,820:0.5643226190):0.07478181765,813:0.6742482237):0.04415683672,1530:1.7249086544):0.06561332421):0.03063531167,(815:0.4292916501,822:0.6884336815):0.4291291993):0.0581903154):0.07316469804,829:0.4555684927):0.05987701865,(809:0.8195863056,(824:0.6068534942,827:0.6726200406):0.2788333578):0.1079643026):0.1636139792,((821:0.6743435902,(869:1.4673415232,(1178:0.5110885678,1537:0.2844156387):0.7216209647):0.3211768131):0.1562774931,(832:1.4510761135,833:0.8992740617):0.05458608665):2.356375778e-06):0.1649571231,872:1.6438557141):0.1834057254,863:0.7370251365):0.1833675171):0.1555311189):0.03834455173):2.646507136e-06,(((((((((((((266:0.2539144523,267:0.1055476035):0.1194164546,271:0.2662994573):0.1121731513,(272:0.3746436663,282:0.5016026911):0.06456156946):0.1355616192,(280:0.2792825333,283:0.1974690676):0.2539498504):0.05959393442,(((((268:0.2514014917,(301:0.0123729232,303:0.0000010110):0.5514453282):0.09630505309,273:0.4187402451):0.08219440759,270:0.3918010725):0.09148179172,288:0.4411655414):0.03344848364,((((269:0.2684740859,275:0.5279493828):0.1822292247,(276:0.3896112833,293:0.6364920767):0.1623802143):0.0435167411,291:0.5896017051):0.0277430116,(292:0.5570925763,296:0.6958472488):0.08264783364):0.05964133682):0.07225868466):0.04095363168,(281:0.3538821142,294:0.5366990721):0.2640117256):0.02712687492,((278:0.3821305752,279:0.3347565814):0.1436672301,(285:0.4612009752,302:0.9691047010):0.1561991285):0.06645416902):0.03608559424,((297:0.5181827549,298:0.5201566542):0.2996443737,300:0.8930545487):0.1108345037):0.01771796439,(274:0.3900062259,(277:0.4869887222,290:0.5970206279):0.1423605393):0.08140994692):0.05618112152,(286:0.5694432478,(((287:0.5010945401,295:0.7592710931):0.1113550404,(305:1.7906992332,((((311:0.5578527448,333:0.6264548921):0.1206395388,(317:0.4806002131,346:0.5633686640):0.1180713402):0.1405019707,((((((316:0.6623680418,331:0.5897194795):0.08560595257,351:0.5619740301):0.01166889485,348:0.7799012937):0.08396221491,(332:0.4267061017,347:0.7412028908):0.1242008194):0.04673797793,325:0.7848022224):0.03454220292,(((((((((319:0.6546340733,352:0.5840025440):0.07993175763,(341:0.4423565166,345:0.6117768035):0.07718065083):0.05271121574,(328:0.7324372697,((334:0.5916159452,340:0.6695178568):0.04240100988,355:0.5689142962):0.08198673779):0.06252077177):0.04106507528,336:0.7199088323):0.05711910311,(323:0.5118423322,(329:0.3336024149,358:0.4735977799):0.06829028577):0.1253095028):0.008400261787,321:0.6963979399):0.04843107527,(320:0.8183024932,((322:0.9159302597,(344:0.4958207388,354:0.3936837985):0.07246639834):0.09957930533,((326:0.4970280309,342:0.4720046985):0.1441595836,337:0.3216005813):0.02999380788):0.03312164583):0.02852453739):0.01557080809,((339:0.6823735244,356:0.5706866365):0.08982451902,343:0.4981426978):0.09534388335):0.0929812787,((324:0.5517123350,338:0.6156974776):0.1219268905,349:0.7055041042):0.07406001084):0.06378442935):0.03426980658):2.176169423e-06,(350:0.5873762045,357:0.4994419561):0.09952120572):1.075805099):1.442478376):0.02572714234,289:0.5604624819):0.09511142272):0.0500602764):0.09153741031,(299:0.3854999828,((304:0.1297703570,309:0.1269125546):0.1647957279,306:0.1794619977):0.3468744758):0.4827820684):0.08361367307,284:0.5084472332):0.308658843,((((((((1227:0.2730012952,1229:0.2255447769):0.08088574464,1233:0.4724404581):0.07914410041,1240:0.5692774097):0.1079613254,((1269:0.3175730400,1270:0.4385831634):0.415329089,(1271:0.4395586181,(1279:0.3964701924,1280:0.5731088823):0.3210633816):0.2319982857):0.09586342963):0.02400109095,(((1235:0.3341600916,1239:0.4608452853):0.09182630921,(1261:0.5359537137,1262:0.5439304468):0.06525557441):0.1018174368,((1238:0.2713423020,1244:0.3620995287):0.2905236362,1268:0.5744103905):0.06384472682):0.03837291835):0.04352027163,((((((1228:0.2274341431,1232:0.2148617097):0.06416064739,1234:0.3532543389):0.1176063083,1231:0.2821432039):0.1057955757,((1230:0.3437198624,1259:0.5476054481):0.07414883112,1275:0.2904634343):0.07340217725):0.07495924994,((1243:0.3983326661,1254:0.3600949134):0.1384334432,(1258:0.4703962959,1265:0.6742810703):0.1288276796):0.03292795329):0.0685619982,((((((1236:0.2596635266,1237:0.2459180943):0.08590323138,((1242:0.4468868081,1263:0.3909693168):0.1226618688,1247:0.4158122586):0.07226275352):0.03509312582,1266:0.4150692720):0.06067757702,((1241:0.4467576402,((1248:0.3592036397,1253:0.4169784024):0.1433859353,1251:0.5491970934):0.09623334988):0.05193962588,(1245:0.3173456109,1255:0.5154948886):0.08085061586):0.05106132276):0.04163636188,(((1250:0.2095935805,1256:0.2884392025):0.2365615555,(1272:0.6778253166,1273:0.7887872673):0.103097533):0.06951498574,(1260:0.4501687503,1276:0.8397474143):0.1178991007):0.04419297597):0.03092319773,((1249:0.3297561973,1257:0.4325688316):0.09357045346,(1252:0.4621685117,1267:0.5600117980):0.08002045256):0.1008138402):0.01194467014):0.03409020951):0.1396616502,(1246:0.3655696502,(1274:0.5262172427,1277:0.8860248280):0.3032861355):0.07892595343):0.1857726832,2090:4.2462209177):0.3189975406):0.5518793976):0.0524535869,(((((((20:0.4906937552,37:0.7357059817):0.004376420433,85:0.6854081471):0.308106877,1035:1.0628728613):0.09231872548,(725:0.7655867218,1051:1.2853380793):0.05459168893):0.08204676918,61:0.9284010776):0.02290894353,(45:1.3407206329,175:0.9262068858):0.1279330916):0.1026583124,(((((((44:0.2237677005,53:0.3141732481):0.2325101629,68:0.5485742006):0.6549196013,(88:0.9309280440,1176:1.5629770834):0.2330491622):0.05471459417,59:1.0779744331):0.1007082207,((860:0.8115865637,1941:1.2831477892):0.1481596601,929:0.9223109127):0.1405412332):0.08683679386,(423:0.9858425115,1042:0.6756458487):0.2675178029):0.156436384,(1163:1.3124577611,(1185:1.6835018458,(1760:0.6549050787,1770:0.7357534772):1.511844908):0.0169271783):0.1341967263):0.02522515678):0.03401279065):0.050094179):0.02244211389,((((((35:0.8394803806,((745:0.5283602904,746:0.4819852890):0.08555749086,1157:0.6369669108):0.1297423189):0.3572038241,1156:0.8796375183):0.20453447,((430:1.1817477294,1188:1.1920096529):0.1317215073,(1749:0.5258188909,1751:0.4079969985):0.809470796):0.2320435546):0.05267249313,72:1.2874642567):0.06836962359,((((417:0.4920423571,(1033:0.2652747626,1038:0.4076385489):0.1187518172):0.5153847569,1203:1.7760558930):0.03190512185,957:1.1917090781):0.1208064605,(857:1.0757976568,940:0.8368643132):0.02414440751):0.2262159584):0.03956410848,(((((((((((359:0.1336554625,362:0.2260094576):0.08158066131,(((((((360:0.3198702979,371:0.2235643525):0.2187833229,((409:0.1519128252,1471:1.7502611770):0.6297307723,((413:0.2335226864,415:0.3049501948):0.9027001768,428:1.0142202958):0.08634739891):0.2658011491):0.1522324647,((367:0.1415748060,((377:0.1833505796,(399:0.4957933329,405:0.6209442502):0.125928382):0.02979464494,(388:0.3202856655,390:0.3633914848):0.08564421515):0.09559786087):0.1038709366,(368:0.2120707868,((375:0.2015133238,(379:0.2475048917,(384:0.2224659401,391:0.4344881678):0.05120907043):0.0621291356):0.06049828535,(386:0.3690475294,(398:0.3902394262,400:0.5230246068):0.1823290512):0.04315088479):0.03981378955):0.02567347592):0.05399960074):0.03726224795,((((380:0.1699512333,382:0.1985633761):0.05867566642,401:0.6113680383):0.0621196177,(397:0.1281868204,403:0.3031971278):0.3775387371):0.06782548085,(387:0.1972717609,404:0.3402845536):0.2820355671):0.08081140874):0.02701798932,(((365:0.2034763181,389:0.2906241645):0.1240025494,393:0.3727160172):0.2258424204,383:0.3765931307):0.08890853858):0.0352959409,((374:0.2124381094,((376:0.1104667452,392:0.2110616072):0.1322592117,381:0.3133886923):0.07131541697):0.07961605411,385:0.4238286078):0.1038741448):0.02341522895,((361:0.1534386417,(363:0.1500632497,408:0.1461460786):0.05742157197):0.01469179587,(364:0.1690202880,(((366:0.2549166215,370:0.3388020161):0.04593762911,369:0.2645258910):0.01941633339,372:0.2570705212):0.02746060203):0.02547561495):0.05195130893):0.01976744648):0.02368093759,373:0.3861533086):0.05331736544,378:0.4003583606):0.07624951187,(402:0.6082090490,406:0.6083053309):0.1220151683):0.03250753268,394:0.5544127791):0.06255462993,(396:0.2514506818,429:0.1982839051):0.281193684):0.0528095203,(407:0.0000010110,411:0.0000010110):0.6418138705):0.1998549525,410:0.8037724533):0.09120850964,(412:0.9159699982,433:1.2652396861):0.1889926647):0.60012538,((((((((((482:0.2746829227,665:0.6444398764):0.03614337578,493:0.3881590928):0.05435221957,((490:0.2866953337,491:0.4657534784):0.04540433287,496:0.6237539662):0.08233610724):0.06047611075,((((483:0.1443430119,502:0.5002413361):0.07213887478,488:0.2715006629):0.07496341042,(616:0.2374515259,620:0.3709350368):0.05921222544):0.04683103284,(615:0.2635831466,(618:0.3237137253,622:0.5831487294):0.1343855594):0.05761636427):0.02792915673):0.04290274151,623:0.5732602551):0.03231851901,((486:0.4656328340,(489:0.5796854418,631:0.7829301996):0.09139305702):0.06532175839,(1115:0.3852780526,1124:0.5342480742):0.0943194346):0.0632771891):0.06370769517,619:0.5304214012):0.06998389618,((512:0.7272773075,626:0.8954027355):0.07521967041,(625:0.5820305864,629:0.7453506529):0.05245261679):0.08003090614):0.0682239116,(621:0.5181430209,624:0.7879678691):0.07021866845):0.4967667937,((((487:0.5157270338,1132:0.7237161599):0.136861658,(((((((((628:0.5205247910,(1110:0.4024930924,1122:0.5752408093):0.1093339414):0.04611534078,1100:0.2353214537):0.08082493792,(((1096:0.1983750636,(1103:0.2678442482,(1107:0.1373985847,1113:0.3606230976):0.06472622575):0.04899841229):0.03287739539,1098:0.2063343954):0.03293373772,(1097:0.1701817391,(1101:0.2278757213,((1104:0.3732407254,1120:0.2874031573):0.03802589821,1105:0.3125736217):0.05627315028):0.03196386615):0.03066597838):0.04620441015):0.0107161881,(1109:0.3751501164,(1121:0.4380246415,1129:0.2565653519):0.1153977083):0.06978048657):0.0384868642,(((1106:0.3263773561,1112:0.4788105207):0.1384669707,1114:0.4573461501):0.02974436383,1118:0.3712228366):0.03743182956):0.08439941472,1108:0.2839603036):0.1109717977,(647:0.9388492728,1133:0.6225885761):0.05993977291):0.0385670657,1125:0.7649559641):0.02583588243,1119:0.6839550596):0.05168349533):0.03622191062,1117:0.5306195028):0.2465316125,(((((643:0.3912204876,658:0.3424821972):0.1136250351,((657:0.3724643779,659:0.4674093612):0.04953600344,663:0.3462821689):0.05565635348):0.03454623248,((646:0.2163540235,655:0.3143956142):0.1317114904,652:0.7347566355):0.06402747414):0.1893445291,649:0.2830896385):0.36587015,1773:0.6751852456):0.4922550164):0.08934630041):0.184984156):0.07859185079):0.0683536129):0.03605623523,(((((8:1.2494245704,(((17:0.4900643427,18:0.1462946199):0.08745005777,(87:0.7321944472,950:0.5189861080):0.07605802583):0.05495536609,(427:0.4170897974,((((494:1.4979787504,1030:0.3230229258):0.3701789578,1050:0.3418013852):0.06918185356,(1006:0.1668471429,1019:0.2618760047):0.09347007905):0.05458594185,1031:0.4359902254):0.0917392511):0.1193737156):0.1003801785):0.06877397948,(70:1.1179676636,426:0.3809869674):0.1922434647):0.1204558289,((((47:0.0387593822,720:0.0095071541):0.2678177445,1017:0.2383747610):0.2025177834,(((((159:0.3559892996,(177:0.1991591065,178:0.3225137172):0.05180033526):0.1082858609,((168:0.1342203416,((712:0.3306758719,718:0.2129845338):0.04941776464,724:0.1036651176):0.0465678179):0.02482032611,169:0.1848313263):0.04062709669):0.0525953438,(730:0.3590389835,((1021:0.2159018080,1043:0.7225474266):0.1288903837,1025:0.6938366174):0.1109766978):0.08709207567):0.04652801119,(716:0.2045782531,719:0.2712159278):0.07670459596):0.102419963,173:0.4145462868):0.1062095255):0.5367362581,1548:1.8282937207):0.05154719338):0.03873262917,1055:1.2663112014):0.08179653919,(51:0.9726118883,((((((132:0.7957174474,164:0.6037232016):0.3516211473,1783:1.7989901087):0.09062630035,1796:2.3022939422):0.4316751565,(138:0.8106521255,1182:0.7728830187):0.07433971634):0.07945909813,((1027:0.6043976893,1029:0.3643891970):0.07968210945,1039:0.4357347390):0.7148665603):0.0447122489,(((731:0.6637978007,1044:0.8601778226):0.311478972,1034:1.5022089853):0.1997596986,(((((732:0.5082610261,743:0.2305013531):0.1501082666,752:0.4346874086):0.2627609808,944:0.5522397001):0.1143576525,942:0.4093925457):0.7953109276,1553:1.8202301872):2.705863154e-06):0.1389253902):0.0300777682):0.05337999686):0.05408827964):0.05075115135,(((((((25:0.2236443065,39:0.5827450167):0.07736667795,41:0.2667137881):0.704409506,926:0.5590047621):0.3394138394,(434:0.9860576471,(1047:0.1214093870,1053:0.1210290287):0.4787043464):0.5115287911):0.3212480092,(((((149:0.2152155348,((722:0.1717572549,1016:0.2205038362):0.1103222589,739:0.3217806286):0.07175705791):0.1193073104,(162:0.4727679121,738:0.4452348109):0.1067437465):0.04613890671,729:0.3726978277):0.1142959886,723:0.5989454018):0.2182320856,782:1.6558797808):0.1034421197):0.0955471545,1885:1.9290859662):0.1027180944,(((431:1.1611639638,778:1.5827992784):0.231305108,1040:1.3777899371):0.2726782056,1028:1.1368552830):0.1043106839):0.09335760158):0.05349962931,((86:1.0253138627,(877:0.9376209009,(1036:0.4716522837,1052:0.4308403985):1.149614926):2.919242861e-06):0.1774751559,((((147:0.6689141617,(((330:1.1146872600,930:0.3177078774):0.4663371768,854:1.0088903522):0.06580814869,1797:1.3899441671):0.1148052792):0.06613652684,946:1.2109867021):0.06513136305,(425:0.6488277898,((((927:0.4908000327,(934:0.5740761144,948:0.5941352947):0.09224812132):0.1260011208,932:0.6937820965):0.08955099158,938:0.8172498189):0.3123250574,1054:0.8696944820):0.3235042024):0.06185600898):0.0712309532,(1007:0.6251367749,1014:0.9482574849):0.1704713366):2.107484825e-06):0.1036628145):0.0580194837,((46:1.0116543225,(414:0.6320865909,954:1.6171169511):0.198476236):0.004994454222,(((52:1.2413091232,740:1.0458855941):0.1469177054,523:1.3002827815):0.02065102952,((78:1.0495229718,962:1.1338984644):0.3094099108,1170:1.2718032486):0.1814356012):0.1638054825):0.02649535112):0.05755066605,((10:0.6775590873,(48:0.8147315118,(58:1.0337651325,(928:0.5996292058,933:1.0168556594):0.1675105887):0.1049483627):0.1062335921):0.05224582414,(((315:1.4739118745,1472:1.8545172140):0.7485832411,768:0.7689805271):0.06316244585,753:0.9469447217):0.1610260189):0.1888229787):2.023512956e-06,(((866:0.7474345096,952:0.9635576694):0.4337030148,1549:1.6430543318):0.3580032021,(1162:1.1269280698,(1167:0.0892300332,1542:1.6869249865):1.030090243):0.1902492291):0.1755121665):0.1690996262,((63:0.6152018488,774:1.7260179859):0.1518355592,727:0.9132770950):0.1376301569):0.1987332276,81:0.8396303398);
boot_consense_logl: 0
contree_rfdist: -1
finishedFastMLTree: true
initTree: (0:1.5057260650,((((((((((((((((((((((((((1:0.4377426870,(3:0.3629684056,9:0.4670896114):0.1569275243):0.1661461587,4:0.3315802056):0.1708132971,13:0.5630821338):0.204609089,(((((7:0.2958401116,15:0.3254817987):0.1615177276,56:0.3959327140):0.08832074375,74:0.2675448558):0.1615177276,(21:0.1478599222,40:0.1258278146):0.3134574593):0.134533684,(((11:0.3759584467,36:0.4670896114):0.1947469571,((14:0.4377426870,62:0.6253305907):0.452262621,22:0.5461903433):0.2197250709):0.1389396709,24:0.5296715429):0.1802656546):0.1569275243):0.1947469571,(19:0.3759584467,71:0.4746213128):0.2843656459):0.134533684,1161:0.3194411556):0.04588519413,1550:0.0923585456):0.2146426244,((864:0.2900763359,873:0.2096041531):0.1615177276,868:0.3565683646):0.3694314546):0.1258278146,((313:0.0803382664,318:0.1345336840):0.0923585456,1383:0.0533408198):0.2958401116):0.1301632077,67:0.6161262051):0.1755196305,((((((2:0.1755196305,6:0.1850518738):0.1215270837,29:0.2248520710):0.2787073115,(26:0.0923585456,1194:0.0647359455):0.3565683646):0.2300242131,(1186:0.1996568733,1766:0.1947469571):0.3194411556):0.2300242131,((((((((((((438:0.1850518738,(439:0.0000010000,440:0.0000010000):0.4449648712):0.1661461587,444:0.2843656459):0.235242096,(460:0.3959327140,466:0.4027252082):0.2146426244):0.1523750771,(446:0.2958401116,454:0.4305949008):0.1130279595):0.1088287577,(((441:0.2248520710,(443:0.2197250709,475:0.4027252082):0.1996568733):0.1046626008,464:0.2300242131):0.08832074375,(445:0.2900763359,448:0.3315802056):0.1523750771):0.08832074375):0.1215270837,(((((451:0.3134574593,467:0.3016577166):0.204609089,(453:0.3565683646,456:0.2352420960):0.1708132971):0.1389396709,(463:0.5215481746,(465:0.4235203689,(472:0.2565833896,479:0.4670896114):0.2458175329):0.1708132971):0.1802656546):0.1258278146,455:0.4522626210):0.0923585456,(((452:0.3377372087,458:0.4027252082):0.1755196305,462:0.4596371286):0.1478599222,468:0.5630821338):0.1802656546):0.07639287766):0.07639287766,((((442:0.3016577166,(447:0.2731006160,450:0.2787073115):0.1258278146):0.2458175329,(471:0.2300242131,476:0.6346438073):0.2458175329):0.1661461587,449:0.3315802056):0.1389396709,(457:0.3694314546,470:0.5891472868):0.1569275243):0.134533684):0.1301632077,((459:0.4746213128,469:0.4449648712):0.2197250709,461:0.5055661146):0.1569275243):0.1389396709,(((473:0.5545888296,481:0.4235203689):0.204609089,(485:0.7030527290,507:0.4522626210):0.4095866092):0.1661461587,(((480:0.2096041531,1164:0.2731006160):0.273100616,515:0.5545888296):0.2565833896,((519:0.4746213128,(653:0.2620393398,666:0.3565683646):0.2096041531):0.1802656546,528:0.4235203689):0.3439536568):0.235242096):0.1708132971):0.1569275243,(477:0.4027252082,484:0.4165179709):0.2900763359):0.1615177276,474:0.6253305907):0.1755196305,1795:0.6253305907):0.204609089):0.1755196305,(((28:0.2620393398,76:0.2565833896):0.3075299085,((31:0.2096041531,748:0.1523750771):0.1478599222,34:0.3759584467):0.1301632077):0.1898788008,(42:0.4899274778,504:0.3377372087):0.1615177276):0.3134574593):0.134533684):0.1046626008,(((((5:0.3502304147,307:0.4822335025):0.05334081976,780:0.0883207438):0.1802656546,1436:0.4235203689):0.2405063291,(865:0.3134574593,((1010:0.1569275243,((1012:0.1947469571,1018:0.3016577166):0.1850518738,1015:0.2843656459):0.1389396709):0.1005291005,1013:0.1389396709):0.1755196305):0.3016577166):0.1755196305,862:0.5135135135):0.2096041531):0.134533684,(((54:0.4165179709,((((327:0.1005291005,((((525:0.1523750771,(527:0.0000010000,530:0.0000010000):0.1523750771):0.1389396709,1521:0.1301632077):0.05711065189,1538:0.0803382664):0.1258278146,1883:0.1947469571):0.05711065189):0.2787073115,((436:0.5215481746,(520:0.3825503356,522:0.3959327140):0.1850518738):0.06090891948,785:0.1130279595):0.3694314546):0.2565833896,(1116:0.1802656546,((((((((((((2024:0.1478599222,2025:0.1523750771):0.08033826638,2061:0.0843141038):0.1755196305,2028:0.1661461587):0.08033826638,2040:0.2405063291):0.09642787429,((2044:0.3075299085,2049:0.3439536568):0.1258278146,2062:0.2511763388):0.1947469571):0.0843141038,((((((((2029:0.1661461587,(2056:0.2565833896,2059:0.3194411556):0.2458175329):0.1088287577,2032:0.1661461587):0.1130279595,2035:0.2197250709):0.07247758917,((((2030:0.1046626008,2058:0.1615177276):0.204609089,2031:0.2458175329):0.1046626008,(2046:0.3565683646,2054:0.3254817987):0.1523750771):0.1088287577,2047:0.3892080939):0.1301632077):0.07247758917,2034:0.3075299085):0.08832074375,2033:0.1755196305):0.04219877846,2060:0.1947469571):0.07639287766,(((((2036:0.2352420960,(2053:0.2300242131,2055:0.3315802056):0.2900763359):0.0313014827,(2065:0.0843141038,2070:0.0724775892):0.05711065189):0.06859205776,2063:0.1258278146):0.09642787429,2050:0.4377426870):0.1258278146,2043:0.3502304147):0.1258278146):0.0923585456):0.04959910498,(2039:0.2843656459,((2041:0.0923585456,2084:0.1172606012):0.204609089,(2048:0.1258278146,2247:0.1898788008):0.3565683646):0.134533684):0.1130279595):0.09642787429,((2026:0.2096041531,2027:0.1898788008):0.134533684,(2038:0.0964278743,(2066:0.0883207438,2083:0.1258278146):0.08033826638):0.1996568733):0.1046626008):0.06859205776,((2037:0.1433816031,2064:0.2197250709):0.1661461587,2042:0.4095866092):0.1088287577):0.1046626008,2051:0.3377372087):0.1569275243,(2045:0.3016577166,2074:0.5135135135):0.2197250709):0.07247758917,2107:0.2096041531):0.134533684):0.273100616):0.1569275243,(843:0.3016577166,1758:0.4977045639):0.4095866092):0.1172606012):0.1996568733,((((((225:0.2197250709,(235:0.2352420960,246:0.1708132971):0.06473594549):0.06090891948,(((231:0.0964278743,(250:0.1898788008,255:0.1523750771):0.07639287766):0.04588519413,((241:0.2096041531,245:0.2046090890):0.1005291005,((247:0.0458851941,1545:0.1215270837):0.1898788008,253:0.1215270837):0.04959910498):0.04588519413):0.0313014827,((237:0.1708132971,259:0.2248520710):0.08033826638,240:0.2146426244):0.03490722028):0.07639287766):0.08832074375,252:0.1708132971):0.1898788008,263:0.2620393398):0.235242096,1776:0.4670896114):0.3892080939,(((576:0.0571106519,2154:0.0647359455):0.3825503356,((858:0.3892080939,1764:0.3825503356):0.3439536568,(((((((1264:0.2731006160,1278:0.2046090890):0.1755196305,(((1289:0.0964278743,1301:0.0685920578):0.2405063291,1291:0.2458175329):0.1433816031,(1293:0.1088287577,1295:0.1569275243):0.1258278146):0.1478599222):0.1088287577,(((1281:0.1569275243,1282:0.1433816031):0.1301632077,1283:0.2096041531):0.06859205776,((((((1284:0.0313014827,1297:0.1046626008):0.02772204997,1286:0.1172606012):0.1215270837,1288:0.1661461587):0.07639287766,1292:0.1088287577):0.1088287577,(1287:0.1215270837,1298:0.1389396709):0.2511763388):0.1215270837,(1285:0.2958401116,(((1290:0.0843141038,1294:0.1345336840):0.1046626008,1302:0.1389396709):0.1046626008,1300:0.1898788008):0.1258278146):0.1301632077):0.09642787429):0.08832074375):0.06859205776,1296:0.2248520710):0.08832074375,1299:0.1755196305):0.4746213128,((1765:0.2620393398,1789:0.2046090890):0.2096041531,(1767:0.1947469571,1800:0.1755196305):0.2620393398):0.224852071):0.273100616,(((1778:0.2146426244,1792:0.2146426244):0.2096041531,1798:0.3629684056):0.2146426244,1790:0.4095866092):0.3315802056):0.2300242131):0.1569275243):0.1898788008,(1206:0.1569275243,1884:0.1172606012):0.3629684056):0.2300242131):0.1898788008):0.1850518738,((((((((179:0.2958401116,((((219:0.2046090890,243:0.2731006160):0.1172606012,((227:0.1258278146,258:0.1898788008):0.1005291005,264:0.1898788008):0.1088287577):0.09642787429,222:0.2405063291):0.1005291005,262:0.2958401116):0.08033826638):0.09642787429,226:0.2146426244):0.1523750771,244:0.3075299085):0.2787073115,((((221:0.2146426244,((((232:0.1802656546,249:0.1802656546):0.1615177276,242:0.1802656546):0.09642787429,248:0.3759584467):0.1046626008,(254:0.3315802056,261:0.1898788008):0.1088287577):0.06859205776):0.1172606012,239:0.3075299085):0.1130279595,(238:0.2843656459,257:0.3016577166):0.1215270837):0.1046626008,265:0.3439536568):0.204609089):0.1523750771,(949:0.1898788008,(966:0.1088287577,967:0.1258278146):0.1389396709):0.1802656546):0.04588519413,1788:0.0923585456):0.2197250709,(((((((577:0.0571106519,1535:0.0571106519):0.3439536568,(((((((((2166:0.1433816031,2167:0.1433816031):0.1301632077,((2170:0.2731006160,(2171:0.2511763388,(2172:0.1947469571,2182:0.4095866092):0.1947469571):0.09642787429):0.1005291005,2173:0.2565833896):0.1088287577):0.0843141038,((2168:0.2405063291,2183:0.5545888296):0.1005291005,2169:0.3439536568):0.1046626008):0.1172606012,(2174:0.3016577166,(2179:0.2511763388,((((2209:0.0533408198,2213:0.0883207438):0.1898788008,2211:0.2731006160):0.06859205776,2210:0.1433816031):0.1172606012,2212:0.2565833896):0.3565683646):0.1898788008):0.09642787429):0.1130279595,((2178:0.1478599222,2207:0.1947469571):0.3075299085,(2181:0.3825503356,2202:0.2843656459):0.3016577166):0.224852071):0.1301632077,2176:0.3439536568):0.1661461587,(2180:0.3254817987,((2203:0.1615177276,2206:0.1005291005):0.1850518738,((2204:0.0803382664,2205:0.0763928777):0.1301632077,2208:0.1301632077):0.204609089):0.3254817987):0.1802656546):0.1130279595,2177:0.3629684056):0.1301632077,2175:0.3959327140):0.2197250709):0.06090891948,1547:0.0724775892):0.1005291005,(1528:0.1130279595,1536:0.1569275243):0.1615177276):0.06859205776,1539:0.1046626008):0.273100616,((((1502:0.1478599222,1510:0.1661461587):0.2458175329,(1503:0.3075299085,1514:0.4670896114):0.1947469571):0.1523750771,1515:0.4165179709):0.1661461587,(1512:0.3959327140,1523:0.5215481746):0.2843656459):0.204609089):0.1708132971,((((((((((1477:0.1215270837,1482:0.1708132971):0.03853955375,1524:0.0241686353):0.1433816031,1481:0.2675448558):0.1389396709,(((1483:0.0923585456,1486:0.0923585456):0.1005291005,1489:0.1569275243):0.3565683646,(1488:0.3825503356,1493:0.4235203689):0.1172606012):0.1389396709):0.1088287577,(((1478:0.0883207438,1504:0.0843141038):0.2620393398,((1495:0.2352420960,1501:0.6070287540):0.1046626008,1511:0.2787073115):0.1802656546):0.1301632077,((1479:0.1755196305,1480:0.1478599222):0.0923585456,1498:0.1478599222):0.1389396709):0.1005291005):0.134533684,((1491:0.3502304147,1496:0.3959327140):0.1755196305,1492:0.3825503356):0.1615177276):0.1172606012,((1484:0.1947469571,1497:0.2352420960):0.1850518738,(1485:0.3315802056,1487:0.3016577166):0.1523750771):0.0923585456):0.1046626008,1500:0.2843656459):0.1523750771,(1490:0.3759584467,(1494:0.4095866092,(((1505:0.2620393398,(1513:0.1046626008,1526:0.2046090890):0.2620393398):0.06090891948,1540:0.1850518738):0.1996568733,(((((1506:0.3892080939,((1509:0.0000010000,1551:0.0000010000):0.3315802056,1518:0.3565683646):0.204609089):0.1755196305,1517:0.5135135135):0.1301632077,1508:0.5891472868):0.1523750771,1525:0.6070287540):0.1898788008,(((1516:0.4522626210,1519:0.5545888296):0.2146426244,(1533:0.1433816031,(1544:0.0495991050,2102:0.0923585456):0.224852071):0.3439536568):0.1389396709,(1522:0.0136616933,1552:0.0102095648):0.437742687):0.1947469571):0.2787073115):0.2146426244):0.1898788008):0.1755196305):0.1478599222,1499:0.5716718706):0.1850518738):0.2958401116):0.2146426244,((256:0.3825503356,((420:0.3629684056,421:0.2565833896):0.1802656546,(771:0.1345336840,1175:0.1433816031):0.235242096):0.1215270837):0.2511763388,(432:0.4977045639,(1376:0.1661461587,1763:0.1130279595):0.2958401116):0.5135135135):0.2096041531):0.1523750771):0.1615177276):0.09642787429,(((((((312:0.0724775892,1189:0.0843141038):0.2096041531,(((876:0.2675448558,1187:0.2352420960):0.1755196305,1172:0.2248520710):0.2900763359,((((((((((((((((1887:0.1088287577,1888:0.1615177276):0.1569275243,1890:0.1947469571):0.09642787429,1893:0.1898788008):0.1215270837,1891:0.2146426244):0.08033826638,1894:0.1996568733):0.1005291005,1895:0.2511763388):0.1088287577,1903:0.2146426244):0.1088287577,((((((((1889:0.2405063291,1918:0.1898788008):0.1996568733,1914:0.2146426244):0.1661461587,1912:0.2352420960):0.1215270837,(1904:0.2731006160,1919:0.3075299085):0.1389396709):0.1005291005,1907:0.3194411556):0.1172606012,(((1906:0.0571106519,1939:0.0685920578):0.1661461587,(1908:0.1850518738,1923:0.3825503356):0.1215270837):0.1005291005,((1917:0.0533408198,1942:0.2046090890):0.1850518738,1924:0.3694314546):0.1996568733):0.1005291005):0.07639287766,((((1892:0.1046626008,1913:0.3254817987):0.06859205776,1901:0.1755196305):0.07639287766,(1899:0.2352420960,1900:0.1433816031):0.1215270837):0.0843141038,1897:0.1802656546):0.05711065189):0.0313014827,(1902:0.2248520710,(1916:0.2458175329,1922:0.2458175329):0.1523750771):0.1215270837):0.04959910498):0.06473594549,((1905:0.1345336840,1931:0.2675448558):0.1569275243,(1911:0.2096041531,1920:0.3315802056):0.134533684):0.09642787429):0.07639287766,((1909:0.1755196305,1915:0.2787073115):0.1046626008,1926:0.1433816031):0.1130279595):0.07639287766,((1927:0.2458175329,1929:0.2405063291):0.1523750771,1934:0.5716718706):0.1005291005):0.1005291005,((1896:0.2248520710,1898:0.1389396709):0.1088287577,1910:0.1569275243):0.134533684):0.0923585456,(1925:0.2731006160,(1928:0.2958401116,(1935:0.0458851941,1943:0.0923585456):0.395932714):0.1301632077):0.09642787429):0.0843141038,(((1921:0.3565683646,(1932:0.3315802056,1933:0.3629684056):0.1523750771):0.1005291005,1937:0.2458175329):0.04959910498,1938:0.1258278146):0.1301632077):0.1478599222,1930:0.3254817987):0.1389396709,1936:0.3134574593):0.3075299085):0.134533684):0.02772204997,573:0.1215270837):0.1708132971,845:0.3629684056):0.1708132971,(1373:0.1947469571,1446:0.1850518738):0.3194411556):0.2197250709,((((((((((1617:0.1301632077,1620:0.1258278146):0.06473594549,1637:0.1130279595):0.0923585456,(1629:0.1708132971,1640:0.1850518738):0.07247758917):0.1005291005,(((((((((1618:0.1046626008,1619:0.1433816031):0.05334081976,1641:0.2900763359):0.05711065189,1634:0.1802656546):0.06090891948,1630:0.1615177276):0.07247758917,(((1626:0.1996568733,(1656:0.2511763388,1664:0.2620393398):0.1301632077):0.08033826638,(1645:0.2046090890,(1651:0.1615177276,1670:0.4235203689):0.1258278146):0.07247758917):0.08033826638,1635:0.1850518738):0.03490722028):0.04959910498,((((1621:0.1345336840,((((1627:0.1433816031,1657:0.2900763359):0.0923585456,1644:0.2096041531):0.05711065189,((1662:0.1947469571,1666:0.2046090890):0.1755196305,(1669:0.1947469571,1676:0.4746213128):0.2300242131):0.1088287577):0.1046626008,(1633:0.1996568733,(((1649:0.1523750771,1663:0.2300242131):0.1569275243,1660:0.2900763359):0.08832074375,1665:0.1898788008):0.0923585456):0.05711065189):0.08832074375):0.05711065189,(1638:0.1478599222,1642:0.2405063291):0.0923585456):0.05334081976,1632:0.1569275243):0.03490722028,(1625:0.1130279595,1631:0.1389396709):0.1215270837):0.04959910498):0.0313014827,(((((1636:0.1708132971,1652:0.2352420960):0.08832074375,1668:0.3075299085):0.07247758917,1696:0.2352420960):0.09642787429,(1639:0.2565833896,(1647:0.1996568733,1654:0.1569275243):0.1569275243):0.0843141038):0.1172606012,(((1646:0.1898788008,(1648:0.1433816031,1695:0.2787073115):0.1802656546):0.1046626008,1655:0.2565833896):0.0843141038,1650:0.1802656546):0.06473594549):0.09642787429):0.03490722028,(((1622:0.1755196305,1653:0.2900763359):0.07639287766,1623:0.1345336840):0.08033826638,1659:0.2511763388):0.07247758917):0.04588519413,1624:0.1301632077):0.06859205776):0.06859205776,(1628:0.1898788008,1658:0.2675448558):0.0923585456):0.1005291005,((1643:0.2096041531,1661:0.3439536568):0.1046626008,1667:0.3502304147):0.0843141038):0.224852071,(((((((1671:0.1615177276,(1692:0.3134574593,1697:0.2458175329):0.1996568733):0.07639287766,((((1672:0.1301632077,1679:0.2096041531):0.08033826638,1677:0.1345336840):0.04588519413,((1689:0.3254817987,1694:0.1523750771):0.1215270837,1693:0.1661461587):0.1301632077):0.07247758917,((((1673:0.1523750771,((1680:0.2458175329,((1686:0.1755196305,1701:0.3315802056):0.1433816031,1703:0.4305949008):0.1708132971):0.1478599222,(((1687:0.1996568733,1706:0.4670896114):0.1755196305,1702:0.3565683646):0.134533684,1705:0.1708132971):0.08832074375):0.1088287577):0.06090891948,(1678:0.2096041531,(1685:0.2046090890,1699:0.3502304147):0.1258278146):0.1130279595):0.04959910498,((1681:0.2405063291,1691:0.1708132971):0.1172606012,1698:0.2731006160):0.1088287577):0.08033826638,1674:0.1947469571):0.04219877846):0.04959910498):0.07247758917,((1682:0.1345336840,1700:0.4377426870):0.1433816031,(1684:0.1301632077,1690:0.1615177276):0.1755196305):0.1005291005):0.0923585456,1675:0.1996568733):0.08832074375,1683:0.1898788008):0.1215270837,1688:0.2675448558):0.08033826638,1704:0.1523750771):0.1569275243):0.1615177276,(1777:0.1708132971,1791:0.2405063291):0.1898788008):0.1301632077,(((((((((2249:0.0000010000,2250:0.0000010000):0.01020956475,(((2251:0.0000010000,2253:0.0067820810):1e-06,2252:0.0000010000):1e-06,2254:0.0102095648):0.003378979193):0.04959910498,2256:0.0763928777):0.05711065189,2255:0.0533408198):0.05334081976,2258:0.1088287577):0.0843141038,2257:0.1215270837):0.07639287766,((2270:0.0495991050,2274:0.0533408198):0.07247758917,2275:0.1172606012):0.1046626008):0.07247758917,((2266:0.0000010000,(2267:0.0000010000,2282:0.0000010000):1e-06):0.1389396709,(2268:0.0000010000,2269:0.0000010000):0.1523750771):0.1215270837):0.1005291005,(((2259:0.0067820810,2262:0.0067820810):0.0843141038,((2263:0.1005291005,2265:0.1850518738):0.03490722028,2271:0.0533408198):0.04219877846):0.08033826638,((2260:0.0000010000,2261:0.0000010000):0.1389396709,2264:0.1088287577):0.09642787429):0.1172606012):0.3629684056):0.1802656546,((2184:0.2197250709,(((((((((((2185:0.2146426244,2201:0.3439536568):0.1523750771,2199:0.3502304147):0.08033826638,2198:0.2620393398):0.1215270837,2188:0.1708132971):0.0923585456,2200:0.2787073115):0.0923585456,2194:0.2300242131):0.08832074375,((2190:0.1569275243,2193:0.1755196305):0.06473594549,2191:0.1301632077):0.1005291005):0.07639287766,(2187:0.1708132971,2196:0.2096041531):0.1301632077):0.1046626008,((2192:0.2405063291,2195:0.3075299085):0.1615177276,2197:0.1947469571):0.06090891948):0.1130279595,2186:0.1898788008):0.1389396709,2189:0.3075299085):0.1478599222):0.06473594549,2215:0.0685920578):0.235242096):0.2405063291):0.1523750771,((335:0.1569275243,(((((((((755:0.1708132971,758:0.4522626210):0.1172606012,756:0.1850518738):0.1389396709,757:0.2958401116):0.1215270837,((760:0.1258278146,766:0.2046090890):0.0923585456,767:0.1258278146):0.3502304147):0.08832074375,(((759:0.3825503356,762:0.4235203689):0.134533684,(((773:0.0533408198,(779:0.0385395538,781:0.0533408198):0.02772204997):0.07639287766,1613:0.0495991050):0.04588519413,1611:0.1046626008):0.4899274778):0.1569275243,761:0.3694314546):0.1389396709):0.204609089,763:0.3825503356):0.1478599222,765:0.4449648712):0.1661461587,(764:0.0647359455,772:0.0458851941):0.4977045639):0.1389396709,955:0.3194411556):0.06090891948):0.2620393398,(((((((((((((((((1173:0.1389396709,1726:0.0647359455):0.3075299085,(1724:0.3565683646,((1736:0.0923585456,1784:0.1345336840):0.3315802056,1741:0.5980363846):0.2458175329):0.1523750771):0.1301632077,((1727:0.4522626210,((((1728:0.4449648712,1782:0.5135135135):0.2900763359,1733:0.3959327140):0.1755196305,1731:0.3959327140):0.1172606012,1735:0.5055661146):0.1088287577):0.1258278146,1732:0.4822335025):0.1569275243):0.1172606012,(1710:0.1172606012,1738:0.1569275243):0.134533684):0.07639287766,(((1708:0.2458175329,1712:0.2958401116):0.1661461587,(1709:0.1947469571,1718:0.2843656459):0.0923585456):0.0923585456,(((1713:0.2458175329,((1721:0.2958401116,1723:0.3377372087):0.134533684,1725:0.4027252082):0.1301632077):0.08033826638,((1715:0.2620393398,1716:0.3315802056):0.1172606012,1719:0.2958401116):0.08832074375):0.07639287766,1714:0.2458175329):0.06859205776):0.06090891948):0.06859205776,1707:0.1755196305):0.06473594549,1711:0.2248520710):0.0843141038,1717:0.2843656459):0.1172606012,1720:0.3759584467):0.1172606012,1722:0.3254817987):0.1046626008,(1729:0.4449648712,1730:0.3694314546):0.2197250709):0.1433816031,(((((1180:0.1433816031,(1747:0.0000010000,1752:0.0000010000):0.1215270837):0.395932714,(((1761:0.3959327140,1769:0.3892080939):0.07247758917,1787:0.1996568733):0.1661461587,1794:0.2675448558):0.3075299085):0.1898788008,(((1734:0.4522626210,1744:0.5296715429):0.2511763388,1748:0.6346438073):0.1996568733,1753:0.7236965345):0.1523750771):0.09642787429,1745:0.1258278146):0.1661461587,(1742:0.2900763359,(1743:0.3377372087,1746:0.5055661146):0.1615177276):0.2958401116):0.1755196305):0.1258278146,(1737:0.3565683646,1739:0.2675448558):0.2620393398):0.1389396709,1740:0.3892080939):0.09642787429,1771:0.1215270837):0.0923585456,1793:0.3377372087):0.2197250709,(1199:0.0763928777,(1754:0.1802656546,1774:0.2458175329):0.06090891948):0.2620393398):0.2565833896):0.1898788008):0.1523750771):0.1130279595,(((((16:0.4377426870,(33:0.2352420960,((495:0.1046626008,517:0.1172606012):0.0843141038,1046:0.1708132971):0.08832074375):0.1898788008):0.1478599222,43:0.3315802056):0.2843656459,(23:0.3075299085,(308:0.1615177276,314:0.2458175329):0.3315802056):0.2146426244):0.1898788008,(1007:0.3194411556,1014:0.3694314546):0.2511763388):0.1569275243,((((63:0.1996568733,727:0.2352420960):0.3629684056,((330:0.0313014827,854:0.0171387335):0.1802656546,930:0.1523750771):0.3892080939):0.1850518738,147:0.3959327140):0.1898788008,((425:0.1569275243,(946:0.1215270837,1797:0.1661461587):0.1996568733):0.1947469571,((((927:0.2620393398,934:0.3254817987):0.1389396709,948:0.2787073115):0.1569275243,(932:0.3134574593,938:0.3194411556):0.134533684):0.1130279595,1054:0.2843656459):0.3502304147):0.1755196305):0.1088287577):0.1301632077):0.05711065189,((((66:0.1258278146,437:0.2096041531):0.2146426244,(((89:0.0883207438,1608:0.1088287577):0.0923585456,1192:0.1615177276):0.2675448558,((1168:0.2565833896,(2278:0.0000010000,2279:0.0000010000):0.204609089):0.2900763359,(1181:0.2620393398,1463:0.2300242131):0.235242096):0.1947469571):0.2675448558):0.235242096,(((516:0.3892080939,872:0.3439536568):0.3759584467,(((((((((((((786:0.3502304147,788:0.2096041531):0.1258278146,(((794:0.3315802056,806:0.2458175329):0.1569275243,798:0.2511763388):0.0923585456,802:0.3254817987):0.07639287766):0.1046626008,(793:0.0171387335,835:0.0206409560):0.2565833896):0.05711065189,(790:0.2197250709,791:0.3194411556):0.1046626008):0.05711065189,(((796:0.2096041531,799:0.2458175329):0.0923585456,(797:0.3439536568,803:0.2731006160):0.1215270837):0.06859205776,(((801:0.2900763359,825:0.4165179709):0.1088287577,(818:0.4305949008,((819:0.3315802056,831:0.2565833896):0.2096041531,(823:0.4027252082,(828:0.1661461587,836:0.1130279595):0.3377372087):0.1661461587):0.1615177276):0.1389396709):0.1258278146,(((804:0.3315802056,816:0.3694314546):0.1046626008,830:0.2458175329):0.1615177276,(808:0.3075299085,817:0.3959327140):0.1215270837):0.08033826638):0.08033826638):0.07247758917):0.04959910498,(787:0.1996568733,(789:0.2146426244,792:0.2731006160):0.1433816031):0.1088287577):0.06090891948,807:0.3759584467):0.05334081976,(((795:0.1708132971,800:0.2352420960):0.1172606012,(805:0.1802656546,812:0.3315802056):0.1088287577):0.09642787429,((814:0.3565683646,820:0.2958401116):0.1615177276,826:0.2405063291):0.1478599222):0.08832074375):0.04959910498,(810:0.3194411556,((811:0.3629684056,813:0.3377372087):0.03490722028,1530:0.1850518738):0.1708132971):0.1088287577):0.1005291005,((809:0.4522626210,((824:0.2958401116,827:0.4235203689):0.1898788008,829:0.1345336840):0.1478599222):0.1130279595,(815:0.2620393398,822:0.4095866092):0.224852071):0.1130279595):0.1996568733,(821:0.2458175329,((869:0.2096041531,1537:0.1005291005):0.0843141038,1178:0.1005291005):0.3134574593):0.2565833896):0.0843141038,833:0.2405063291):0.1258278146,832:0.6346438073):0.1569275243):0.06473594549,863:0.1046626008):0.1850518738):0.1850518738,((((69:0.3959327140,416:0.2511763388):0.3439536568,(((((((((142:0.1661461587,153:0.3565683646):0.06859205776,418:0.1615177276):0.09642787429,726:0.1755196305):0.06859205776,160:0.1345336840):0.06859205776,717:0.1898788008):0.06473594549,(155:0.1755196305,((157:0.3502304147,166:0.2675448558):0.1433816031,170:0.1947469571):0.0923585456):0.05334081976):0.08832074375,158:0.1389396709):0.08832074375,(152:0.2405063291,161:0.2352420960):0.08832074375):0.134533684,1023:0.3629684056):0.1802656546):0.1172606012,435:0.2405063291):0.1301632077,(82:0.1996568733,(1151:0.1046626008,1159:0.1258278146):0.1708132971):0.2620393398):0.204609089):0.1433816031):0.06473594549,(((((((20:0.1708132971,(37:0.1708132971,85:0.1433816031):0.1088287577):0.1258278146,((((57:0.0571106519,1768:0.0421987785):0.04959910498,1940:0.0803382664):0.1708132971,(60:0.0647359455,1541:0.0923585456):0.1708132971):0.2958401116,(513:0.3502304147,769:0.2511763388):0.3825503356):0.1478599222):0.1947469571,(1035:0.2843656459,1051:0.3075299085):0.3629684056):0.134533684,((((61:0.2511763388,((860:0.0533408198,1941:0.0277220500):0.1661461587,929:0.1996568733):0.1389396709):0.1898788008,725:0.3502304147):0.2300242131,175:0.4027252082):0.1947469571,(((73:0.0241686353,1781:0.0349072203):0.5545888296,(75:0.2248520710,959:0.1301632077):0.4746213128):0.1898788008,856:0.4095866092):0.3134574593):0.1523750771):0.1215270837,(((((44:0.1478599222,53:0.1898788008):0.1523750771,68:0.3194411556):0.2511763388,(88:0.1172606012,1176:0.2248520710):0.3629684056):0.273100616,(59:0.4822335025,423:0.3825503356):0.2787073115):0.2197250709,((45:0.1996568733,1163:0.1615177276):0.3565683646,((1042:0.2046090890,(1760:0.3254817987,1770:0.2565833896):0.273100616):0.05334081976,1185:0.1301632077):0.3377372087):0.1996568733):0.204609089):0.07247758917,(((((50:0.1478599222,(((((1123:0.2197250709,1134:0.1615177276):0.06473594549,1128:0.1898788008):0.1046626008,1136:0.1523750771):0.09642787429,1137:0.1433816031):0.1046626008,1126:0.1898788008):0.1005291005):0.4235203689,(((((((661:0.1088287577,1555:0.1708132971):0.2843656459,1881:0.5055661146):0.1947469571,925:0.6440677966):0.1258278146,((((((1438:0.1130279595,1449:0.0923585456):0.05711065189,1445:0.1046626008):0.09642787429,((1456:0.0277220500,1458:0.0241686353):0.07247758917,(1462:0.1005291005,(1464:0.0349072203,1467:0.0313014827):0.07247758917):0.04959910498):0.1088287577):0.04219877846,1465:0.0923585456):0.03490722028,1460:0.0724775892):0.04219877846,1461:0.0724775892):0.3565683646):0.1172606012,1785:0.4027252082):0.1088287577,1190:0.1755196305):0.2405063291,((((775:0.1802656546,((((((((1195:0.0171387335,1216:0.0385395538):0.04219877846,1208:0.0421987785):0.134533684,((((((((((1197:0.0241686353,1205:0.0277220500):0.006782081028,1226:0.0349072203):0.03853955375,1223:0.0923585456):0.0313014827,1200:0.0883207438):0.05334081976,((1210:0.0277220500,(1217:0.0136616933,1221:0.0313014827):0.006782081028):0.02416863529,1224:0.0763928777):0.07247758917):0.03490722028,1213:0.1478599222):0.03490722028,1202:0.1088287577):0.06473594549,(1212:0.0647359455,(1218:0.0241686353,1219:0.0277220500):0.02416863529):0.1172606012):0.04219877846,(1207:0.0803382664,1209:0.0647359455):0.1088287577):0.01713873354,1222:0.0136616933):0.1708132971):0.04219877846,1196:0.0923585456):0.08832074375,(1201:0.1258278146,1225:0.1523750771):0.1130279595):0.1258278146,1198:0.1802656546):0.04959910498,1556:0.0843141038):0.1996568733,1214:0.3825503356):0.1046626008):0.134533684,1215:0.2300242131):0.2565833896,(847:0.0033789792,2163:0.0277220500):0.4977045639):0.3565683646,(((((834:0.2146426244,(840:0.1569275243,846:0.1755196305):0.1172606012):0.273100616,(2218:0.1433816031,2236:0.2046090890):0.09642787429):0.4027252082,((((((((2216:0.1433816031,((((2217:0.1130279595,2225:0.1130279595):0.04219877846,(2226:0.1661461587,2234:0.1947469571):0.05334081976):0.03490722028,(2227:0.1258278146,2231:0.1708132971):0.04219877846):0.02416863529,(2228:0.1046626008,2229:0.1433816031):0.03853955375):0.0313014827):0.04219877846,(2223:0.1172606012,2237:0.2146426244):0.05334081976):0.02772204997,(2221:0.0964278743,(2233:0.1708132971,(2238:0.1258278146,(((2239:0.1088287577,2240:0.1172606012):0.02416863529,(2241:0.1301632077,2243:0.1172606012):0.05334081976):0.06090891948,2242:0.1258278146):0.09642787429):0.1088287577):0.06473594549):0.06473594549):0.02416863529,(2219:0.0685920578,2235:0.0843141038):0.06473594549):0.02416863529,2224:0.1301632077):0.02416863529,(2220:0.0883207438,2222:0.1130279595):0.04219877846):0.05334081976,2232:0.1088287577):0.07247758917,2230:0.1389396709):0.224852071):0.3134574593,1166:0.4977045639):0.1661461587,(838:0.1755196305,853:0.1130279595):0.2565833896):0.2787073115):0.1947469571):0.2300242131):0.2146426244,((310:0.2900763359,(751:0.1258278146,867:0.1802656546):0.1258278146):0.235242096,395:0.6346438073):0.2511763388):0.06859205776,2284:0.0843141038):0.1433816031,((((((((((((((((91:0.1301632077,100:0.2248520710):0.1172606012,(((((101:0.3075299085,(120:0.3254817987,((130:0.2300242131,134:0.2248520710):0.3565683646,154:0.7342130066):0.3075299085):0.1996568733):0.1478599222,121:0.4670896114):0.1088287577,(111:0.2787073115,(124:0.4165179709,(127:0.3759584467,128:0.4670896114):0.2511763388):0.134533684):0.1301632077):0.07639287766,((117:0.2958401116,126:0.5135135135):0.1947469571,123:0.4522626210):0.1172606012):0.1433816031,110:0.2565833896):0.09642787429):0.03490722028,(103:0.1708132971,((105:0.1258278146,122:0.5055661146):0.1005291005,108:0.2787073115):0.0843141038):0.1005291005):0.06090891948,(98:0.1478599222,((99:0.1708132971,(109:0.2458175329,(113:0.2675448558,119:0.3377372087):0.1389396709):0.1088287577):0.07247758917,((114:0.2352420960,116:0.3254817987):0.08033826638,129:0.2458175329):0.1088287577):0.06090891948):0.07247758917):0.06859205776,(106:0.1755196305,125:0.2900763359):0.1005291005):0.03853955375,((102:0.2787073115,118:0.1345336840):0.06859205776,104:0.1755196305):0.07247758917):0.03853955375,(((92:0.0609089195,(94:0.1569275243,95:0.0923585456):0.06859205776):0.04959910498,(93:0.1947469571,112:0.2352420960):0.08033826638):0.04219877846,(96:0.1708132971,97:0.1258278146):0.05711065189):0.05334081976):0.07247758917,107:0.2096041531):0.1478599222,115:0.2900763359):0.2146426244,133:0.6632560939):0.2096041531,131:0.4305949008):0.1850518738,1152:0.4899274778):0.1996568733,(1799:0.0421987785,2244:0.0385395538):0.5215481746):0.1615177276,1775:0.3565683646):0.08033826638,1184:0.1850518738):0.1850518738,135:0.3959327140):0.2096041531):0.1523750771):0.07247758917,((((32:0.2046090890,((77:0.1898788008,83:0.2900763359):0.09642787429,80:0.2352420960):0.1172606012):0.2675448558,((((((((((499:0.2197250709,503:0.1996568733):0.1301632077,660:0.2511763388):0.1005291005,((526:0.4305949008,645:0.2405063291):0.1661461587,(627:0.1661461587,637:0.2197250709):0.134533684):0.09642787429):0.0923585456,638:0.1215270837):0.06859205776,(635:0.2900763359,636:0.2352420960):0.08033826638):0.04588519413,(634:0.1523750771,(642:0.2197250709,644:0.2900763359):0.1389396709):0.0843141038):0.06090891948,((501:0.2787073115,509:0.2675448558):0.1661461587,630:0.1301632077):0.1130279595):0.1005291005,641:0.2096041531):0.0923585456,639:0.2300242131):0.1755196305,(650:0.0724775892,1193:0.0883207438):0.2565833896):0.2458175329):0.2620393398,((((353:0.1569275243,1165:0.1478599222):0.5716718706,(((511:0.4165179709,(514:0.3134574593,524:0.4095866092):0.1258278146):0.2565833896,521:0.4095866092):0.1996568733,529:0.4670896114):0.2458175329):0.1569275243,1757:0.8116989813):0.2620393398,(478:0.4027252082,1160:0.2511763388):0.4095866092):0.235242096):0.1850518738,((((((((((((266:0.1661461587,267:0.0763928777):0.06859205776,271:0.1947469571):0.0923585456,(272:0.2352420960,282:0.2458175329):0.1215270837):0.09642787429,(280:0.1708132971,283:0.1615177276):0.1615177276):0.07247758917,(((((268:0.1433816031,(301:0.0033789792,303:0.0000010000):0.3377372087):0.1258278146,273:0.2096041531):0.08832074375,(270:0.2146426244,288:0.2096041531):0.1005291005):0.08033826638,((((269:0.1898788008,275:0.2843656459):0.1258278146,(276:0.2146426244,293:0.3565683646):0.1898788008):0.08832074375,((291:0.3016577166,292:0.2787073115):0.1005291005,296:0.3959327140):0.06859205776):0.09642787429,(285:0.2731006160,302:0.4449648712):0.1615177276):0.05711065189):0.1005291005,(278:0.2787073115,279:0.1947469571):0.134533684):0.04959910498):0.06473594549,(281:0.2248520710,294:0.2620393398):0.1708132971):0.06473594549,((274:0.2248520710,(277:0.2405063291,290:0.3075299085):0.1708132971):0.08832074375,((297:0.2843656459,298:0.2843656459):0.2096041531,300:0.3825503356):0.1389396709):0.07639287766):0.08832074375,((284:0.2511763388,(299:0.2197250709,((304:0.0000010000,309:0.0033789792):0.04959910498,306:0.0495991050):0.224852071):0.2900763359):0.1172606012,286:0.3016577166):0.0843141038):0.1088287577,(289:0.2405063291,295:0.3892080939):0.1569275243):0.1088287577,287:0.2620393398):0.1661461587,(305:0.3439536568,((((((((311:0.1661461587,(317:0.1088287577,346:0.1301632077):0.1046626008):0.05711065189,333:0.2046090890):0.06859205776,((324:0.1708132971,349:0.1850518738):0.07639287766,338:0.1130279595):0.1005291005):0.1088287577,((((((((319:0.1523750771,345:0.2096041531):0.08033826638,(340:0.1802656546,341:0.1005291005):0.08832074375):0.06859205776,(328:0.1898788008,(334:0.1130279595,355:0.1301632077):0.1130279595):0.07247758917):0.05711065189,336:0.1996568733):0.04959910498,((321:0.1947469571,352:0.1615177276):0.09642787429,(323:0.1301632077,(329:0.1088287577,358:0.1130279595):0.06090891948):0.0843141038):0.0313014827):0.05334081976,((320:0.1755196305,343:0.1478599222):0.06859205776,((((322:0.2405063291,344:0.1130279595):0.0843141038,354:0.1172606012):0.06090891948,(326:0.1345336840,342:0.1088287577):0.1088287577):0.05711065189,337:0.1172606012):0.03853955375):0.05334081976):0.05711065189,356:0.1947469571):0.05334081976,339:0.2405063291):0.03853955375):0.03853955375,(348:0.1478599222,351:0.1046626008):0.06859205776):0.05711065189,((316:0.1172606012,325:0.1433816031):0.1005291005,331:0.1523750771):0.1046626008):0.06090891948,(332:0.1046626008,347:0.1389396709):0.1301632077):0.05334081976,(350:0.1615177276,357:0.1172606012):0.03853955375):0.1802656546):0.4449648712):0.2300242131,((((((((1227:0.2197250709,1229:0.1258278146):0.1088287577,(1233:0.2197250709,1240:0.3254817987):0.1088287577):0.09642787429,(((((((1228:0.1523750771,1232:0.1523750771):0.06859205776,1234:0.2458175329):0.08832074375,1231:0.1755196305):0.134533684,(((1230:0.2248520710,1259:0.3194411556):0.0923585456,1275:0.1046626008):0.1005291005,(1258:0.2405063291,1265:0.3825503356):0.1708132971):0.07639287766):0.06473594549,(1243:0.2248520710,1254:0.2620393398):0.1389396709):0.0923585456,((((1236:0.2197250709,1237:0.1345336840):0.0923585456,((1242:0.2843656459,1263:0.2352420960):0.1478599222,1247:0.2565833896):0.0923585456):0.04959910498,(((1241:0.2458175329,(((1248:0.2096041531,1253:0.2787073115):0.1301632077,1251:0.3016577166):0.1088287577,1255:0.3439536568):0.07639287766):0.0923585456,1266:0.2096041531):0.06859205776,1245:0.2300242131):0.05334081976):0.06473594549,(((1250:0.1301632077,1256:0.2248520710):0.1661461587,1272:0.4596371286):0.09642787429,((1260:0.2405063291,1276:0.4977045639):0.1215270837,1273:0.4449648712):0.1433816031):0.1130279595):0.05711065189):0.04959910498,((1249:0.2096041531,1257:0.2731006160):0.1046626008,(1252:0.2565833896,1267:0.3439536568):0.1389396709):0.08033826638):0.07247758917):0.07639287766,(((1235:0.2096041531,1239:0.2787073115):0.1301632077,(1261:0.3016577166,1262:0.3134574593):0.09642787429):0.07639287766,((1269:0.2352420960,1270:0.2405063291):0.2458175329,(1271:0.2458175329,(1279:0.1301632077,1280:0.1433816031):0.2146426244):0.1661461587):0.1215270837):0.07639287766):0.0843141038,((1238:0.1947469571,1244:0.2197250709):0.1996568733,1268:0.3134574593):0.1172606012):0.1301632077,1246:0.2405063291):0.1389396709,((1274:0.3759584467,1277:0.3565683646):0.03490722028,2090:0.1708132971):0.1708132971):0.08832074375,1546:0.1755196305):0.2197250709):0.2565833896):0.1850518738):0.0923585456):0.04219877846,(((((((((12:0.2096041531,965:0.4746213128):0.3825503356,55:0.4596371286):0.1708132971,941:0.3565683646):0.1708132971,(844:0.1345336840,871:0.1215270837):0.3315802056):0.235242096,((64:0.3825503356,((90:0.2511763388,850:0.2197250709):0.2458175329,(855:0.3694314546,870:0.3377372087):0.2900763359):0.1615177276):0.3134574593,((1507:0.3565683646,1520:0.4449648712):0.08033826638,1780:0.0964278743):0.3377372087):0.1850518738):0.1661461587,((((((((30:0.1755196305,508:0.2958401116):0.1215270837,((((500:0.1615177276,505:0.2248520710):0.0923585456,747:0.1755196305):0.06090891948,733:0.2565833896):0.1005291005,737:0.1433816031):0.06859205776):0.1215270837,((49:0.1301632077,742:0.2352420960):0.08033826638,497:0.1345336840):0.07639287766):0.1802656546,79:0.3075299085):0.1301632077,837:0.2958401116):0.1130279595,841:0.2787073115):0.3134574593,((632:0.1046626008,1382:0.1389396709):0.224852071,2245:0.1615177276):0.4095866092):0.1755196305,((((777:0.2843656459,1455:0.1947469571):0.5891472868,(((((((1453:0.0724775892,1457:0.0647359455):0.05334081976,(1466:0.0609089195,(1475:0.0495991050,1476:0.0724775892):0.06473594549):0.0313014827):0.03490722028,((1459:0.0647359455,1473:0.0349072203):0.02416863529,1468:0.0533408198):0.05334081976):0.03490722028,1470:0.0647359455):0.02416863529,1474:0.0571106519):0.134533684,2283:0.2197250709):0.09642787429,1772:0.1802656546):0.3825503356):0.2843656459,(((((((1392:0.2146426244,1417:0.1708132971):0.1661461587,(((((((((1399:0.2248520710,(1447:0.1755196305,1448:0.1996568733):0.1172606012):0.1046626008,1441:0.2675448558):0.07639287766,((1443:0.2248520710,(1444:0.2300242131,1452:0.1850518738):0.09642787429):0.05711065189,1451:0.2146426244):0.06859205776):0.07639287766,1442:0.1661461587):0.2958401116,(1427:0.1172606012,2095:0.2511763388):0.3254817987):0.1802656546,(1432:0.2458175329,1439:0.3959327140):0.3016577166):0.07639287766,1437:0.3016577166):0.1569275243,1404:0.3134574593):0.1301632077,1425:0.4377426870):0.1433816031):0.1478599222,(((((((1393:0.1478599222,1394:0.1898788008):0.1258278146,1407:0.3254817987):0.1088287577,1415:0.2958401116):0.1130279595,1402:0.1389396709):0.08033826638,(1395:0.1433816031,((1410:0.2620393398,1416:0.2511763388):0.134533684,(1413:0.1088287577,1431:0.0763928777):0.2096041531):0.1258278146):0.06859205776):0.06859205776,(1420:0.1523750771,1422:0.3629684056):0.1433816031):0.04959910498,((((1398:0.1215270837,1424:0.4165179709):0.0923585456,1403:0.2405063291):0.1258278146,(((((1408:0.1615177276,1433:0.1345336840):0.1850518738,1418:0.3377372087):0.1301632077,1412:0.3377372087):0.1301632077,(1423:0.3075299085,1430:0.4165179709):0.1523750771):0.07639287766,1421:0.3016577166):0.1088287577):0.08832074375,(((1401:0.2565833896,1409:0.2352420960):0.1433816031,((1406:0.2565833896,1414:0.2046090890):0.1523750771,((1426:0.2458175329,1429:0.4670896114):0.1755196305,((1434:0.3075299085,1435:0.3759584467):0.1258278146,1454:0.5630821338):0.1755196305):0.1569275243):0.1088287577):0.03490722028,1450:0.0843141038):0.07639287766):0.08033826638):0.05711065189):0.1005291005,1397:0.2565833896):0.06090891948,((1396:0.2565833896,1400:0.1755196305):0.1478599222,1411:0.2958401116):0.1389396709):0.08033826638,((1419:0.3194411556,1428:0.3075299085):0.07247758917,1440:0.2248520710):0.134533684):0.134533684,1405:0.2405063291):0.1947469571):0.08832074375,((1531:0.1046626008,1534:0.0763928777):0.0843141038,1750:0.1130279595):0.1130279595):0.2511763388):0.1947469571):0.1433816031,(((((((136:0.2248520710,143:0.4305949008):0.1172606012,144:0.2146426244):0.0923585456,((150:0.2675448558,171:0.1478599222):0.08832074375,424:0.3694314546):0.07639287766):0.04588519413,((137:0.1898788008,165:0.1523750771):0.1046626008,(151:0.1258278146,156:0.1478599222):0.1389396709):0.06473594549):0.08832074375,139:0.2146426244):0.1523750771,140:0.3075299085):0.08832074375,(776:0.0724775892,1204:0.0724775892):0.1005291005):0.2565833896):0.1433816031,(((((((((((27:0.5296715429,((518:0.3075299085,750:0.3825503356):0.2096041531,770:0.4746213128):0.2620393398):0.2096041531,492:0.5980363846):0.2096041531,(((931:0.2458175329,939:0.3439536568):0.04219877846,1554:0.0609089195):0.2300242131,(945:0.3377372087,947:0.3254817987):0.2405063291):0.1389396709):0.1478599222,((((((((((879:0.1996568733,886:0.2405063291):0.1615177276,((895:0.3315802056,(912:0.4165179709,916:0.3315802056):0.2146426244):0.1569275243,909:0.4670896114):0.1258278146):0.1389396709,((((881:0.2197250709,885:0.2731006160):0.1996568733,(893:0.3759584467,(896:0.3959327140,907:0.3315802056):0.1661461587):0.134533684):0.1005291005,((889:0.1947469571,((894:0.2565833896,901:0.3377372087):0.1088287577,(900:0.0803382664,922:0.0843141038):0.3315802056):0.1708132971):0.09642787429,908:0.4670896114):0.1088287577):0.0843141038,(891:0.2620393398,(910:0.4377426870,911:0.3377372087):0.1996568733):0.1755196305):0.08033826638):0.08832074375,((((880:0.2787073115,882:0.1661461587):0.1661461587,883:0.1947469571):0.2096041531,(898:0.3502304147,902:0.2458175329):0.1478599222):0.1005291005,((884:0.2958401116,903:0.4165179709):0.1947469571,(887:0.3194411556,905:0.3439536568):0.1850518738):0.1005291005):0.1215270837):0.0923585456,888:0.3502304147):0.1130279595,(((897:0.2675448558,917:0.4235203689):0.2146426244,((904:0.3629684056,((918:0.3565683646,(920:0.0458851941,943:0.0647359455):0.2620393398):0.2565833896,(921:0.3134574593,923:0.2300242131):0.2843656459):0.1661461587):0.1258278146,((914:0.2958401116,919:0.4165179709):0.1301632077,(937:0.2146426244,963:0.1258278146):0.2620393398):0.2146426244):0.1433816031):0.1172606012,899:0.3315802056):0.1258278146):0.1088287577,((890:0.3075299085,906:0.3694314546):0.1569275243,(892:0.3892080939,913:0.3075299085):0.1802656546):0.1301632077):0.1130279595,915:0.5461903433):0.06473594549,924:0.1708132971):0.1661461587,960:0.5296715429):0.1569275243):0.1755196305,(735:0.2300242131,951:0.2900763359):0.4095866092):0.1389396709,176:0.6161262051):0.1523750771,(((((((498:0.3016577166,1130:0.2405063291):0.1215270837,((510:0.1708132971,1135:0.2458175329):0.1046626008,(1127:0.1947469571,1138:0.1898788008):0.07247758917):0.1046626008):0.134533684,749:0.3075299085):0.3439536568,(506:0.3565683646,648:0.2843656459):0.3194411556):0.235242096,((1756:0.3016577166,1759:0.3377372087):0.2146426244,1762:0.5891472868):0.3194411556):0.06473594549,1529:0.1615177276):0.2405063291,(((651:0.2458175329,(654:0.3134574593,(656:0.2565833896,(662:0.1345336840,664:0.2675448558):0.1215270837):0.1172606012):0.1088287577):0.1258278146,1139:0.1996568733):0.4235203689,((((((1056:0.2197250709,1058:0.2046090890):0.134533684,((((1057:0.1615177276,(1077:0.1802656546,1092:0.2405063291):0.1755196305):0.1046626008,1062:0.1898788008):0.1088287577,((((1064:0.3377372087,1080:0.3629684056):0.134533684,1065:0.3134574593):0.08033826638,(1087:0.3694314546,1090:0.3959327140):0.204609089):0.1088287577,((1073:0.2900763359,1083:0.2511763388):0.1389396709,1079:0.3194411556):0.08033826638):0.04959910498):0.07247758917,(((((((1059:0.1615177276,1066:0.1755196305):0.08033826638,1082:0.1005291005):0.1478599222,1069:0.2620393398):0.1172606012,(1063:0.1478599222,1102:0.1046626008):0.1215270837):0.0843141038,1070:0.2046090890):0.06859205776,((1072:0.3565683646,((1075:0.2675448558,(1084:0.3075299085,(1095:0.5055661146,1099:0.4449648712):0.3694314546):0.1523750771):0.1389396709,(1081:0.3134574593,1085:0.3377372087):0.1523750771):0.1046626008):0.09642787429,1074:0.2675448558):0.09642787429):0.0843141038,((1068:0.2843656459,(1086:0.3075299085,(1093:0.1523750771,((((((((((((2052:0.0495991050,2087:0.0647359455):0.1130279595,(2067:0.0571106519,(2089:0.0385395538,2103:0.0136616933):0.08033826638):0.1172606012):0.04588519413,2073:0.0385395538):0.06473594549,(2069:0.0647359455,2075:0.0647359455):0.02772204997):0.04219877846,(2081:0.0609089195,2106:0.1046626008):0.1258278146):0.07639287766,((((((((2071:0.0964278743,(2072:0.0609089195,2100:0.0685920578):0.1615177276):0.06859205776,2078:0.1523750771):0.03490722028,2094:0.0763928777):0.08033826638,(2076:0.0685920578,2088:0.0458851941):0.06859205776):0.05711065189,(2080:0.1301632077,2086:0.1615177276):0.06090891948):0.03490722028,(2096:0.0385395538,2097:0.0206409560):0.08832074375):0.06859205776,(2085:0.0571106519,2092:0.0571106519):0.08832074375):0.0313014827,2108:0.1708132971):0.08832074375):0.03853955375,2079:0.0763928777):0.07639287766,((((2057:0.0495991050,2091:0.0385395538):0.04959910498,2068:0.0964278743):0.02772204997,2099:0.0533408198):0.07247758917,(2082:0.0171387335,2093:0.0349072203):0.06859205776):0.08832074375):0.04959910498,2077:0.0647359455):0.01713873354,2101:0.0421987785):0.0313014827,2098:0.0609089195):0.1258278146,2105:0.1088287577):0.4746213128):0.2675448558):0.1301632077):0.0843141038,1071:0.3134574593):0.1005291005):0.06859205776):0.06473594549):0.06090891948,(1067:0.2565833896,(((1078:0.3016577166,1094:0.4449648712):0.134533684,1089:0.2197250709):0.1661461587,(1088:0.3016577166,1091:0.5461903433):0.1615177276):0.1389396709):0.1130279595):0.09642787429,1076:0.2620393398):0.1005291005,(1060:0.1755196305,1061:0.2900763359):0.1172606012):0.05711065189,1111:0.0724775892):0.3134574593):0.1661461587):0.273100616):0.134533684,(((38:0.2843656459,(2272:0.0000010000,2273:0.0000010000):0.204609089):0.3565683646,(878:0.1523750771,(1020:0.3629684056,(((((((((((((((((((1944:0.1046626008,(1945:0.1130279595,1975:0.2620393398):0.1005291005):0.05711065189,1965:0.2046090890):0.03853955375,1949:0.1258278146):0.05334081976,(1946:0.0571106519,1962:0.1755196305):0.02772204997):0.07247758917,1947:0.0763928777):0.02416863529,1952:0.1172606012):0.0313014827,1948:0.0964278743):0.02416863529,((((1950:0.0763928777,1971:0.2731006160):0.04588519413,1951:0.1005291005):0.01713873354,(1957:0.1258278146,1961:0.1172606012):0.05711065189):0.020640956,((((1953:0.1345336840,1955:0.1046626008):0.04588519413,1963:0.1523750771):0.05711065189,((1976:0.1996568733,(1995:0.1172606012,2003:0.1947469571):0.1850518738):0.1046626008,1983:0.2565833896):0.09642787429):0.06090891948,(1964:0.0923585456,2000:0.3759584467):0.134533684):0.04588519413):0.02416863529):0.04219877846,(1956:0.1046626008,1958:0.1523750771):0.05334081976):0.05334081976,((1967:0.2197250709,(1972:0.1898788008,1973:0.2248520710):0.0923585456):0.08832074375,((1970:0.1523750771,(2004:0.2458175329,(2009:0.2300242131,2020:0.2248520710):0.1172606012):0.1569275243):0.06859205776,((((1982:0.2458175329,1999:0.2843656459):0.1172606012,1990:0.3134574593):0.0923585456,2001:0.3959327140):0.08832074375,1991:0.2843656459):0.1088287577):0.06473594549):0.08033826638):0.04959910498,(((1966:0.1389396709,1978:0.2958401116):0.08832074375,(1968:0.1258278146,1988:0.2787073115):0.08033826638):0.08033826638,1977:0.2096041531):0.03853955375):0.06473594549,((1979:0.2046090890,1987:0.2300242131):0.0843141038,2011:0.2300242131):0.1088287577):0.07247758917,((((1954:0.1088287577,1960:0.1389396709):0.0923585456,1959:0.1389396709):0.04959910498,(1974:0.2352420960,1984:0.2565833896):0.1389396709):0.04588519413,(1981:0.1478599222,1986:0.1389396709):0.1389396709):0.08033826638):0.07247758917,((1969:0.1478599222,1980:0.1215270837):0.1433816031,1985:0.2300242131):0.1130279595):0.09642787429,2006:0.3016577166):0.1046626008,1994:0.3565683646):0.08832074375,(((((((1989:0.1802656546,1996:0.1301632077):0.05711065189,1997:0.1661461587):0.04219877846,((1992:0.1215270837,(1993:0.0533408198,2002:0.1130279595):0.05334081976):0.06859205776,((2008:0.2146426244,(2019:0.1708132971,2022:0.3016577166):0.1088287577):0.07639287766,2015:0.1947469571):0.07247758917):0.05711065189):0.03853955375,(((2005:0.1345336840,2012:0.1898788008):0.06473594549,2016:0.2096041531):0.07247758917,2013:0.2458175329):0.09642787429):0.05334081976,(1998:0.1258278146,2021:0.1996568733):0.08033826638):0.07247758917,((2010:0.2511763388,2018:0.3194411556):0.134533684,2023:0.2300242131):0.06090891948):0.09642787429,2014:0.2146426244):0.1802656546):0.134533684,2017:0.2458175329):0.1389396709,2007:0.2565833896):0.3194411556):0.1258278146):0.1996568733):0.2146426244,(((571:0.1661461587,((935:0.1947469571,964:0.3016577166):0.1478599222,968:0.3629684056):0.1088287577):0.3502304147,(((((((((((((1801:0.1708132971,1802:0.1802656546):0.1130279595,(1812:0.2458175329,1827:0.4165179709):0.1569275243):0.07247758917,(((1808:0.2675448558,1818:0.3377372087):0.1850518738,(1822:0.2843656459,1834:0.4977045639):0.1947469571):0.0923585456,((1821:0.1898788008,1841:0.3254817987):0.1301632077,1850:0.1996568733):0.1433816031):0.09642787429):0.1088287577,1823:0.3377372087):0.1088287577,(1817:0.2405063291,1828:0.4305949008):0.1301632077):0.1088287577,(((1813:0.2675448558,1826:0.2843656459):0.1130279595,((((1815:0.2731006160,1819:0.3134574593):0.1301632077,1832:0.5135135135):0.134533684,1816:0.3016577166):0.08033826638,1871:0.5980363846):0.1130279595):0.07639287766,1825:0.3759584467):0.06473594549):0.07247758917,((((((1803:0.1569275243,1811:0.1947469571):0.06473594549,1804:0.3694314546):0.1389396709,1814:0.3194411556):0.1258278146,1810:0.2511763388):0.07639287766,((1805:0.1389396709,(1806:0.1215270837,1807:0.1802656546):0.06473594549):0.05334081976,((1820:0.1996568733,1836:0.3759584467):0.07247758917,1837:0.3016577166):0.1615177276):0.07247758917):0.06859205776,1809:0.2146426244):0.0923585456):0.0923585456,(((1824:0.2352420960,1876:0.3439536568):0.3075299085,(1833:0.4670896114,1840:0.4027252082):0.1850518738):0.1301632077,1830:0.3629684056):0.1433816031):0.06859205776,(1829:0.2958401116,(1835:0.3194411556,1838:0.2046090890):0.2405063291):0.1389396709):0.1301632077,((1831:0.3629684056,((1860:0.2958401116,1870:0.5055661146):0.1478599222,1873:0.1708132971):0.2300242131):0.08033826638,1875:0.2096041531):0.1389396709):0.1569275243,(1848:0.4305949008,1882:0.5716718706):0.3439536568):0.1389396709,(((((((((1839:0.1478599222,(1842:0.1258278146,1844:0.1172606012):0.06090891948):0.05334081976,((1858:0.1172606012,1863:0.1947469571):0.05334081976,1872:0.2787073115):0.08033826638):0.04219877846,1846:0.1046626008):0.04588519413,((1845:0.1215270837,((1849:0.1005291005,1868:0.2300242131):0.07639287766,1852:0.1615177276):0.08832074375):0.06859205776,((((1847:0.1389396709,1867:0.1172606012):0.06090891948,1857:0.1708132971):0.04588519413,1859:0.1130279595):0.06090891948,(1855:0.1615177276,((1865:0.0883207438,1879:0.1088287577):0.1046626008,(1869:0.2248520710,(((1877:0.1345336840,1880:0.1433816031):0.06473594549,1886:0.2146426244):0.1850518738,1878:0.2300242131):0.0843141038):0.0843141038):0.06859205776):0.05711065189):0.03853955375):0.03853955375):0.04219877846,(((1851:0.1523750771,(1861:0.1301632077,1864:0.1258278146):0.06473594549):0.06090891948,1854:0.1523750771):0.0843141038,1856:0.1301632077):0.06090891948):0.04219877846,1843:0.1046626008):0.06473594549,(1862:0.1088287577,1874:0.2620393398):0.07639287766):0.0313014827,1866:0.1258278146):0.0843141038,1853:0.1172606012):0.6632560939):0.1569275243,((2276:0.0000010000,2277:0.0000010000):0.3134574593,(2280:0.0000010000,2281:0.0000010000):0.2675448558):0.1898788008):0.1258278146):0.1755196305,((((((((((((579:0.1301632077,587:0.1523750771):0.3016577166,590:0.2958401116):0.1802656546,595:0.3075299085):0.1258278146,(((((((((((580:0.2046090890,(584:0.3254817987,588:0.2511763388):0.1005291005):0.1301632077,((596:0.3629684056,(613:0.4596371286,614:0.2620393398):0.3502304147):0.1523750771,(611:0.5215481746,612:0.4522626210):0.2565833896):0.1755196305):0.1433816031,597:0.1802656546):0.09642787429,589:0.2458175329):0.07247758917,581:0.1898788008):0.0843141038,586:0.1130279595):0.06473594549,(591:0.3075299085,607:0.2248520710):0.1708132971):0.07247758917,((582:0.2146426244,583:0.2620393398):0.134533684,585:0.2958401116):0.1046626008):0.07247758917,(593:0.2197250709,601:0.4095866092):0.1802656546):0.08033826638,((599:0.3694314546,(603:0.3959327140,605:0.3629684056):0.1947469571):0.1615177276,(606:0.2787073115,609:0.2565833896):0.1947469571):0.134533684):0.0843141038,(594:0.3075299085,602:0.3959327140):0.2405063291):0.0923585456):0.09642787429,(600:0.3825503356,610:0.4027252082):0.204609089):0.1130279595,(604:0.3759584467,608:0.3194411556):0.1755196305):0.1088287577,(592:0.2958401116,598:0.3959327140):0.1708132971):0.1215270837,(633:0.3134574593,667:0.5296715429):0.4746213128):0.0923585456,617:0.1433816031):0.06473594549,861:0.2248520710):0.06090891948,1220:0.1345336840):0.08033826638,640:0.1569275243):0.273100616):0.134533684):0.1215270837):0.06859205776,(1037:0.0609089195,1211:0.0533408198):0.4596371286):0.0923585456,((((((65:0.1345336840,1191:0.1898788008):0.1088287577,1049:0.2565833896):0.1802656546,((575:0.0843141038,((((784:0.2197250709,839:0.0685920578):0.1802656546,(842:0.2352420960,(848:0.1802656546,852:0.2146426244):0.1088287577):0.08832074375):0.08832074375,851:0.2300242131):0.08832074375,849:0.2146426244):0.04219877846):0.06473594549,(2104:0.0571106519,2109:0.0349072203):0.0843141038):0.2843656459):0.273100616,(((((((((970:0.2248520710,973:0.2146426244):0.08033826638,987:0.2458175329):0.06473594549,((((((971:0.0843141038,985:0.2300242131):0.1433816031,(972:0.1258278146,983:0.2146426244):0.0923585456):0.04588519413,984:0.1755196305):0.03853955375,(977:0.1478599222,((978:0.1708132971,992:0.2900763359):0.1005291005,1001:0.2405063291):0.0923585456):0.05711065189):0.04588519413,((979:0.1996568733,1000:0.0763928777):0.0923585456,1002:0.1898788008):0.07639287766):0.04588519413,((((976:0.1708132971,((981:0.2248520710,(988:0.2787073115,994:0.2787073115):0.1389396709):0.0923585456,(989:0.2146426244,991:0.1850518738):0.134533684):0.0843141038):0.08033826638,(999:0.1433816031,1003:0.3892080939):0.1523750771):0.0843141038,(997:0.2511763388,998:0.2675448558):0.1258278146):0.0843141038,(982:0.1898788008,(986:0.1755196305,993:0.2565833896):0.1088287577):0.05711065189):0.07247758917):0.04588519413):0.1088287577,(((974:0.1389396709,980:0.1215270837):0.204609089,(995:0.2958401116,(996:0.2787073115,1004:0.4095866092):0.1755196305):0.1258278146):0.1301632077,975:0.1850518738):0.07247758917):0.134533684,990:0.2511763388):0.1478599222,((((1008:0.2511763388,1009:0.3016577166):0.134533684,1011:0.3254817987):0.2900763359,1026:0.4670896114):0.1755196305,1022:0.4165179709):0.1802656546):0.1523750771,(1005:0.2620393398,1048:0.4596371286):0.1898788008):0.1947469571,1527:0.4095866092):0.1215270837,(1158:0.0883207438,1183:0.0685920578):0.1708132971):0.2405063291):0.04588519413,859:0.1172606012):0.235242096,((((((((145:0.1258278146,422:0.2620393398):0.1996568733,((163:0.2565833896,174:0.1947469571):0.07247758917,419:0.1345336840):0.1947469571):0.2300242131,((953:0.2046090890,958:0.2146426244):0.06090891948,1779:0.1046626008):0.3016577166):0.0923585456,(956:0.0206409560,1786:0.0421987785):0.3134574593):0.2675448558,(((936:0.2405063291,1755:0.2300242131):0.3502304147,((((1140:0.2458175329,1141:0.1947469571):0.1850518738,1144:0.3825503356):0.134533684,(((1142:0.3694314546,((1143:0.1345336840,1174:0.1478599222):0.3315802056,1146:0.3959327140):0.1996568733):0.1088287577,(1150:0.0277220500,1179:0.0241686353):0.2565833896):0.1301632077,((1145:0.3377372087,(1147:0.1755196305,1154:0.1088287577):0.204609089):0.1046626008,1149:0.2675448558):0.1005291005):0.1389396709):0.1569275243,1148:0.2352420960):0.1850518738):0.06090891948,2159:0.1478599222):0.2620393398):0.1850518738,1028:0.5980363846):0.1708132971,((((((((((((668:0.3439536568,(669:0.1755196305,675:0.2146426244):0.1046626008):0.1478599222,(683:0.3694314546,(690:0.3825503356,692:0.3377372087):0.1046626008):0.06859205776):0.1088287577,679:0.3016577166):0.1088287577,(((670:0.2046090890,(672:0.1661461587,693:0.4449648712):0.1215270837):0.1172606012,(674:0.3134574593,((677:0.3254817987,(702:0.2675448558,709:0.2046090890):0.2096041531):0.1523750771,698:0.4165179709):0.1478599222):0.134533684):0.0843141038,((688:0.2620393398,700:0.5378850958):0.1898788008,((689:0.3694314546,701:0.3254817987):0.1802656546,(694:0.3439536568,697:0.4746213128):0.1996568733):0.1172606012):0.1005291005):0.08033826638):0.07247758917,(682:0.3134574593,696:0.5135135135):0.2146426244):0.1005291005,(((((((671:0.2197250709,678:0.3016577166):0.2511763388,673:0.3629684056):0.1708132971,703:0.3694314546):0.1433816031,685:0.3694314546):0.1215270837,((706:0.2046090890,710:0.2146426244):0.1433816031,744:0.1130279595):0.1569275243):0.1130279595,((676:0.2787073115,((680:0.3629684056,686:0.3502304147):0.1258278146,(695:0.1215270837,754:0.1046626008):0.2787073115):0.1046626008):0.1046626008,(684:0.2300242131,((704:0.4235203689,705:0.4095866092):0.1802656546,(708:0.3694314546,(711:0.2675448558,736:0.1802656546):0.2843656459):0.2565833896):0.1523750771):0.1088287577):0.0843141038):0.07247758917,681:0.3377372087):0.07247758917):0.0923585456,687:0.3759584467):0.1215270837,(691:0.2096041531,721:0.1850518738):0.235242096):0.134533684,(699:0.3315802056,707:0.5135135135):0.1898788008):0.1661461587,734:0.5296715429):0.1569275243,961:0.4165179709):0.1898788008,(((713:0.1569275243,(714:0.1389396709,715:0.2958401116):0.1046626008):0.1258278146,1131:0.3016577166):0.204609089,728:0.4449648712):0.273100616):0.1523750771):0.1005291005,(((((146:0.3194411556,172:0.3377372087):0.04588519413,1532:0.1708132971):0.1615177276,969:0.3254817987):0.204609089,148:0.4165179709):0.1523750771,((167:0.0883207438,1177:0.1130279595):0.3694314546,(741:0.3194411556,1155:0.2620393398):0.2675448558):0.1661461587):0.1850518738):0.1433816031):0.1046626008):0.1005291005,((((((84:0.5716718706,(224:0.2511763388,234:0.2958401116):0.1947469571):0.1569275243,230:0.3254817987):0.134533684,(((223:0.3629684056,229:0.2565833896):0.1172606012,(1469:0.0458851941,2152:0.0571106519):0.2787073115):0.1569275243,260:0.3377372087):0.1172606012):0.2958401116,(((((((((180:0.1661461587,203:0.3075299085):0.1478599222,(204:0.2565833896,(211:0.1802656546,216:0.4449648712):0.204609089):0.1088287577):0.1301632077,209:0.3075299085):0.0923585456,(((((181:0.1046626008,(190:0.2046090890,195:0.1947469571):0.07639287766):0.06859205776,((184:0.1708132971,186:0.1615177276):0.1661461587,(191:0.1615177276,194:0.2146426244):0.06473594549):0.06473594549):0.04959910498,187:0.1708132971):0.04219877846,((((((182:0.2248520710,196:0.1755196305):0.06859205776,183:0.1569275243):0.0843141038,192:0.1615177276):0.07639287766,(199:0.1947469571,202:0.2511763388):0.0923585456):0.08033826638,((189:0.1523750771,(201:0.1755196305,((207:0.1898788008,215:0.2197250709):0.1088287577,214:0.2620393398):0.1433816031):0.1088287577):0.1005291005,193:0.1523750771):0.08033826638):0.04959910498,((188:0.2046090890,200:0.2197250709):0.07247758917,198:0.1898788008):0.06090891948):0.05334081976):0.09642787429,(205:0.2096041531,206:0.2300242131):0.1130279595):0.0843141038):0.0843141038,(185:0.3134574593,197:0.2046090890):0.0923585456):0.0843141038,(210:0.3134574593,213:0.3565683646):0.1755196305):0.134533684,208:0.2900763359):0.09642787429,212:0.4027252082):0.1433816031,((217:0.4596371286,(((((218:0.2405063291,236:0.3016577166):0.1258278146,220:0.1898788008):0.1172606012,228:0.3565683646):0.2787073115,((233:0.3694314546,251:0.5055661146):0.04959910498,1609:0.0964278743):0.3315802056):0.1258278146,875:0.2046090890):0.2096041531):0.1947469571,((((((((((((531:0.1345336840,532:0.1258278146):0.08033826638,((533:0.1345336840,(553:0.1389396709,559:0.2352420960):0.0843141038):0.03490722028,(((535:0.0964278743,546:0.1661461587):0.03853955375,(538:0.1046626008,(543:0.1661461587,544:0.1088287577):0.04219877846):0.03853955375):0.1005291005,(536:0.1046626008,((540:0.1661461587,557:0.2197250709):0.05334081976,(555:0.2146426244,(556:0.2300242131,((561:0.1569275243,562:0.1661461587):0.1523750771,566:0.3075299085):0.1569275243):0.0923585456):0.0843141038):0.08832074375):0.03490722028):0.0313014827):0.0313014827):0.04588519413,(((547:0.1301632077,563:0.1661461587):0.1046626008,552:0.2248520710):0.04959910498,(558:0.3075299085,(564:0.2565833896,567:0.3254817987):0.1389396709):0.1172606012):0.04959910498):0.03853955375,(542:0.1661461587,549:0.1802656546):0.06090891948):0.03490722028,539:0.1301632077):0.05334081976,(((534:0.0923585456,554:0.1046626008):0.09642787429,541:0.1345336840):0.06473594549,545:0.2197250709):0.04588519413):0.05711065189,(550:0.2787073115,(551:0.2352420960,560:0.2197250709):0.06090891948):0.1005291005):0.06473594549,537:0.2146426244):0.07639287766,548:0.1708132971):0.1046626008,565:0.2511763388):0.08033826638,568:0.2787073115):0.2300242131,((((569:0.2843656459,1153:0.2958401116):0.2958401116,570:0.5891472868):0.07639287766,(574:0.0647359455,578:0.0458851941):0.1478599222):0.05711065189,(572:0.0421987785,2161:0.0883207438):0.0843141038):0.1947469571):0.3502304147):0.1708132971):0.2405063291):0.2565833896,(((783:0.1523750771,(((((((((((((((((1303:0.1661461587,(1314:0.1615177276,1354:0.1802656546):0.1996568733):0.09642787429,1307:0.2146426244):0.09642787429,(((((1305:0.1478599222,(((1317:0.2096041531,1327:0.3694314546):0.1215270837,1318:0.2300242131):0.134533684,1323:0.2843656459):0.09642787429):0.06090891948,((1306:0.1661461587,1321:0.2900763359):0.08033826638,(1308:0.1755196305,(((1325:0.2620393398,1368:0.8592642592):0.1708132971,1340:0.4822335025):0.1301632077,(((1332:0.0843141038,1384:0.1389396709):0.0923585456,1364:0.1046626008):0.2300242131,(((((1353:0.3502304147,1360:0.3502304147):0.3502304147,(1356:0.1802656546,1607:0.1898788008):0.4596371286):0.2096041531,((1379:0.0241686353,1614:0.0571106519):0.1478599222,1595:0.1088287577):0.3194411556):0.1569275243,(((((((((1363:0.5055661146,(1594:0.1850518738,1597:0.1802656546):0.1661461587):0.2146426244,1582:0.2046090890):0.1661461587,1593:0.3502304147):0.134533684,1584:0.2565833896):0.1046626008,(((((((1371:0.0883207438,1585:0.0313014827):0.1389396709,1375:0.1569275243):0.1850518738,1596:0.3892080939):0.0843141038,1604:0.2458175329):0.1615177276,((((1377:0.0571106519,1616:0.0843141038):0.07247758917,1581:0.0533408198):0.3377372087,(1592:0.3377372087,(1601:0.2046090890,2246:0.1005291005):0.2787073115):0.1802656546):0.1478599222,(1570:0.2458175329,(1574:0.2620393398,1575:0.2511763388):0.1215270837):0.08832074375):0.1301632077):0.07247758917,(1565:0.1898788008,1568:0.2565833896):0.1088287577):0.08832074375,(1588:0.4027252082,(1600:0.2405063291,1602:0.0923585456):0.204609089):0.1130279595):0.0843141038):0.06090891948,(((((1557:0.1046626008,1559:0.1850518738):0.07639287766,(1573:0.3016577166,1579:0.2958401116):0.1258278146):0.0923585456,(1560:0.1996568733,1567:0.2046090890):0.1046626008):0.1046626008,((1558:0.2096041531,1566:0.2458175329):0.07247758917,((1561:0.1569275243,((1562:0.1433816031,1571:0.2352420960):0.08832074375,(1564:0.1947469571,1569:0.2096041531):0.08832074375):0.07639287766):0.0313014827,((1563:0.1755196305,(1576:0.2248520710,1578:0.3254817987):0.1301632077):0.08033826638,1572:0.2675448558):0.0843141038):0.06859205776):0.05711065189):0.0843141038,(1577:0.2731006160,(1583:0.3629684056,((1590:0.0571106519,1610:0.0923585456):0.3439536568,1599:0.2511763388):0.204609089):0.1708132971):0.1172606012):0.06473594549):0.03853955375,1598:0.0964278743):0.07247758917,(1580:0.3194411556,((1586:0.3194411556,1591:0.3759584467):0.02772204997,1605:0.1389396709):0.1615177276):0.1389396709):0.1172606012,((1380:0.1046626008,1587:0.0803382664):0.3134574593,1589:0.3254817987):0.134533684):0.134533684):0.1802656546,(1361:0.5630821338,((1365:0.0000010000,1367:0.0000010000):0.235242096,((1387:0.2046090890,1391:0.2197250709):0.2096041531,1389:0.3315802056):0.134533684):0.1996568733):0.2405063291):0.1433816031):0.1172606012):0.1215270837):0.0843141038):0.06473594549):0.08832074375,(1313:0.2620393398,(1322:0.2843656459,(1329:0.2675448558,1335:0.4027252082):0.2146426244):0.1478599222):0.08033826638):0.03490722028,(1312:0.1996568733,1328:0.3759584467):0.1215270837):0.05711065189,(((1309:0.2248520710,1326:0.3892080939):0.1130279595,1330:0.4165179709):0.07247758917,((1315:0.2731006160,1320:0.2405063291):0.1005291005,1316:0.2197250709):0.1046626008):0.1088287577):0.04959910498):0.05711065189,1311:0.2352420960):0.1005291005,((1319:0.3075299085,(1333:0.3629684056,(1351:0.5055661146,(1385:0.3075299085,1386:0.3629684056):0.204609089):0.1569275243):0.1708132971):0.1130279595,(1338:0.2352420960,(1603:0.1258278146,1615:0.2731006160):0.3502304147):0.224852071):0.1130279595):0.05711065189,((1331:0.2787073115,(1334:0.3194411556,(1336:0.2675448558,1343:0.2511763388):0.2300242131):0.1569275243):0.1088287577,(1337:0.3134574593,1348:0.4899274778):0.2620393398):0.1433816031):0.06473594549,(1304:0.3254817987,1310:0.1947469571):0.1088287577):0.09642787429,(1324:0.2458175329,(1345:0.0647359455,1374:0.0803382664):0.3825503356):0.1523750771):0.08832074375,1344:0.4746213128):0.08832074375,((1341:0.4235203689,1355:0.4977045639):0.2197250709,(1349:0.1802656546,(1388:0.3825503356,1390:0.3075299085):0.2197250709):0.1708132971):0.1802656546):0.1130279595,((((1342:0.4449648712,1350:0.4095866092):0.2675448558,1352:0.4235203689):0.224852071,1346:0.4235203689):0.05711065189,(1362:0.0923585456,1370:0.1898788008):0.2900763359):0.1523750771):0.1802656546,(1339:0.3959327140,1347:0.3959327140):0.204609089):0.1215270837,1358:0.4377426870):0.2096041531,1359:0.4596371286):0.1898788008,((1357:0.1301632077,1612:0.1661461587):0.1569275243,(1372:0.0349072203,2158:0.0313014827):0.2458175329):0.3016577166):0.2565833896,(1381:0.1898788008,((((((((((1606:0.0964278743,2140:0.0883207438):0.395932714,2126:0.3075299085):0.1996568733,((((2110:0.3502304147,2118:0.3134574593):0.1301632077,((((((2111:0.2787073115,2113:0.1661461587):0.1433816031,2121:0.3194411556):0.1898788008,((2123:0.3254817987,(2130:0.3134574593,(2133:0.3629684056,2135:0.3315802056):0.204609089):0.1389396709):0.1046626008,((2128:0.2511763388,2143:0.3134574593):0.2096041531,(((2132:0.2675448558,(2146:0.0206409560,2150:0.0385395538):0.1898788008):0.2511763388,2138:0.4377426870):0.1433816031,(2149:0.0533408198,2155:0.0647359455):0.3075299085):0.1389396709):0.1172606012):0.1172606012):0.1130279595,((2120:0.3565683646,(2122:0.4165179709,(2127:0.3315802056,2147:0.3254817987):0.1996568733):0.1433816031):0.03853955375,2165:0.1615177276):0.1088287577):0.1046626008,2116:0.2900763359):0.08832074375,(((((((2114:0.0313014827,2214:0.2352420960):0.04219877846,2157:0.1005291005):0.204609089,2125:0.3892080939):0.1996568733,((2139:0.1755196305,2145:0.3377372087):0.2620393398,(2141:0.1569275243,2164:0.1850518738):0.3439536568):0.1433816031):0.1615177276,2131:0.3629684056):0.1478599222,2119:0.3439536568):0.1478599222,(2115:0.2731006160,2136:0.3377372087):0.1850518738):0.134533684):0.1046626008):0.0923585456,((2112:0.2731006160,(2117:0.0571106519,2162:0.0609089195):0.3315802056):0.06473594549,2153:0.1850518738):0.1130279595):0.1088287577,2137:0.3825503356):0.1130279595):0.02416863529,2148:0.0843141038):0.02416863529,2156:0.0803382664):0.08832074375,(2124:0.2300242131,2134:0.4377426870):0.1755196305):0.1215270837,2144:0.3825503356):0.1947469571,(2129:0.1258278146,2248:0.2405063291):0.3194411556):0.1755196305,(2142:0.1046626008,2160:0.1478599222):0.3075299085):0.09642787429,2151:0.3825503356):0.04588519413):0.2458175329):0.1258278146,(1366:0.0033789792,1369:0.0067820810):0.5803596917):0.04588519413):0.1258278146,1543:0.3439536568):0.04959910498,1171:0.1389396709):0.2096041531):0.1850518738,(141:0.5716718706,(((874:0.1433816031,1169:0.2046090890):0.03853955375,1378:0.0923585456):0.2146426244,(((1024:0.3254817987,1041:0.3439536568):0.2511763388,1032:0.4305949008):0.2146426244,1045:0.4449648712):0.1389396709):0.224852071):0.204609089):0.1301632077):0.1005291005):0.0923585456,(((((((47:0.0171387335,720:0.0067820810):0.1215270837,1017:0.1433816031):0.1898788008,(1021:0.1898788008,1043:0.4449648712):0.1569275243):0.1215270837,((((159:0.2405063291,177:0.1345336840):0.1046626008,178:0.1898788008):0.1088287577,((168:0.0964278743,169:0.1301632077):0.04588519413,((712:0.2458175329,724:0.0843141038):0.03853955375,718:0.1661461587):0.05334081976):0.04959910498):0.08832074375,((716:0.1615177276,719:0.1615177276):0.1005291005,730:0.2565833896):0.05334081976):0.0923585456):0.09642787429,173:0.2458175329):0.1130279595,1025:0.4095866092):0.2958401116,(((((51:0.2046090890,86:0.2405063291):0.1661461587,(1036:0.3134574593,1052:0.3377372087):0.2958401116):0.03853955375,877:0.1172606012):0.235242096,((((((132:0.4165179709,164:0.3016577166):0.235242096,1796:0.5296715429):0.1088287577,1783:0.3629684056):0.2843656459,(138:0.0803382664,1182:0.0763928777):0.395932714):0.1802656546,((1027:0.2675448558,1029:0.2146426244):0.1389396709,1039:0.2300242131):0.1947469571):0.2096041531,(((731:0.2958401116,1044:0.4670896114):0.2565833896,1034:0.7133105802):0.2458175329,(((((732:0.3194411556,743:0.2146426244):0.1130279595,752:0.2405063291):0.1755196305,944:0.2731006160):0.09642787429,942:0.2096041531):0.06859205776,1553:0.1258278146):0.3439536568):0.235242096):0.1569275243):0.1005291005,1548:0.4522626210):0.1301632077):0.1569275243):0.1046626008):0.06473594549,(((((((((((((25:0.1802656546,41:0.2096041531):0.1389396709,39:0.3629684056):0.1389396709,926:0.2843656459):0.2565833896,(434:0.3254817987,(1047:0.1130279595,1053:0.0883207438):0.1523750771):0.3629684056):0.1389396709,46:0.2197250709):0.1088287577,431:0.3565683646):0.03853955375,778:0.1046626008):0.06473594549,1885:0.1569275243):0.1850518738,(782:0.0803382664,(954:0.3377372087,1040:0.3439536568):0.06090891948):0.4670896114):0.2146426244,((((149:0.1389396709,((722:0.1301632077,1016:0.1615177276):0.0843141038,739:0.2300242131):0.1172606012):0.1215270837,162:0.3134574593):0.1046626008,(729:0.2405063291,738:0.2843656459):0.1130279595):0.1755196305,723:0.3565683646):0.224852071):0.1433816031,414:0.2511763388):0.1478599222,(((((35:0.4670896114,((745:0.3254817987,746:0.2958401116):0.1046626008,1157:0.2046090890):0.1433816031):0.1708132971,1156:0.3075299085):0.2675448558,((((643:0.2620393398,658:0.2405063291):0.1005291005,(657:0.2352420960,(659:0.3377372087,663:0.1898788008):0.1215270837):0.1005291005):0.1005291005,((646:0.1661461587,655:0.2300242131):0.1258278146,652:0.3959327140):0.1172606012):0.1258278146,(649:0.0421987785,1773:0.0763928777):0.2197250709):0.3759584467):0.1478599222,((((((((359:0.1046626008,(((((((((360:0.2620393398,371:0.1802656546):0.1898788008,((409:0.0349072203,1471:0.1301632077):0.452262621,((413:0.2096041531,415:0.2146426244):0.2511763388,428:0.2731006160):0.2900763359):0.2511763388):0.1301632077,401:0.3629684056):0.1172606012,(397:0.1615177276,403:0.1898788008):0.2620393398):0.0843141038,(380:0.1389396709,382:0.1569275243):0.1046626008):0.1172606012,((((365:0.1850518738,389:0.2096041531):0.1258278146,393:0.3016577166):0.1569275243,383:0.2731006160):0.1258278146,(387:0.1802656546,404:0.2352420960):0.1898788008):0.06090891948):0.07639287766,(((367:0.0964278743,((377:0.1661461587,(388:0.1802656546,390:0.3134574593):0.1258278146):0.08033826638,(399:0.2731006160,405:0.3959327140):0.2300242131):0.1005291005):0.1005291005,368:0.1301632077):0.07247758917,(((375:0.1478599222,(386:0.2675448558,391:0.3134574593):0.1215270837):0.06859205776,(379:0.1523750771,384:0.2046090890):0.09642787429):0.0843141038,(398:0.2900763359,400:0.3694314546):0.1708132971):0.08832074375):0.08832074375):0.06859205776,((374:0.1850518738,((376:0.0964278743,392:0.1755196305):0.1088287577,381:0.2675448558):0.07639287766):0.07247758917,385:0.3565683646):0.08033826638):0.08033826638,((361:0.1345336840,(363:0.0763928777,408:0.0724775892):0.0923585456):0.02772204997,(364:0.1130279595,((366:0.2096041531,370:0.2405063291):0.1005291005,(369:0.2248520710,372:0.1661461587):0.04219877846):0.06859205776):0.05711065189):0.04959910498):0.05711065189):0.06473594549,362:0.1569275243):0.0843141038,378:0.2620393398):0.0843141038,(373:0.2731006160,((394:0.3502304147,402:0.3825503356):0.1433816031,406:0.3892080939):0.1478599222):0.07639287766):0.134533684,(396:0.0533408198,429:0.0647359455):0.2620393398):0.1569275243,(407:0.0000010000,411:0.0000010000):0.3629684056):0.1755196305,410:0.4377426870):0.2096041531,(412:0.2565833896,433:0.3759584467):0.3377372087):0.2958401116):0.1615177276,((((((((482:0.2146426244,623:0.3315802056):0.1172606012,((490:0.2096041531,(491:0.2675448558,496:0.4027252082):0.1301632077):0.04959910498,665:0.0923585456):0.1130279595):0.08033826638,(((486:0.3075299085,(489:0.2458175329,631:0.5135135135):0.204609089):0.1478599222,(1115:0.2352420960,1124:0.3254817987):0.1569275243):0.1215270837,493:0.2352420960):0.0923585456):0.07247758917,(((((483:0.0964278743,502:0.2096041531):0.1301632077,488:0.1898788008):0.08832074375,(616:0.2248520710,620:0.2300242131):0.07639287766):0.0923585456,(618:0.1802656546,622:0.4095866092):0.1301632077):0.0923585456,615:0.1755196305):0.08832074375):0.1046626008,((512:0.3075299085,626:0.5545888296):0.2843656459,619:0.2248520710):0.1478599222):0.1389396709,((621:0.3377372087,629:0.4027252082):0.1433816031,625:0.3694314546):0.1046626008):0.1301632077,624:0.4165179709):0.2565833896,(((((487:0.3825503356,1108:0.1755196305):0.1088287577,((((((628:0.3194411556,(1110:0.2458175329,1122:0.4027252082):0.1172606012):0.1258278146,1100:0.1708132971):0.08033826638,((((1096:0.1478599222,(1103:0.1850518738,(1107:0.1478599222,1113:0.2300242131):0.1005291005):0.0923585456):0.06473594549,1098:0.1301632077):0.07639287766,((1101:0.1996568733,1104:0.2405063291):0.06859205776,(1105:0.1433816031,1120:0.1523750771):0.1523750771):0.05334081976):0.07247758917,1097:0.1005291005):0.06473594549):0.06859205776,(1109:0.2458175329,(1121:0.1755196305,1129:0.1301632077):0.235242096):0.1088287577):0.05334081976,((1106:0.2731006160,1112:0.2900763359):0.1433816031,1118:0.2620393398):0.06473594549):0.1046626008,(1114:0.2843656459,((1119:0.3194411556,1133:0.3502304147):0.1708132971,1125:0.4822335025):0.1478599222):0.1130279595):0.09642787429):0.1172606012,1132:0.4095866092):0.1088287577,647:0.5055661146):0.1615177276,1117:0.2787073115):0.1708132971):0.1433816031):0.1301632077):0.0923585456,((72:0.4670896114,(430:0.4377426870,(1188:0.0458851941,(1749:0.1996568733,1751:0.2146426244):0.03853955375):0.2900763359):0.2146426244):0.1661461587,(((((417:0.1850518738,(1033:0.1947469571,1038:0.1708132971):0.1478599222):0.05711065189,1203:0.0964278743):0.1088287577,957:0.2620393398):0.06090891948,857:0.1005291005):0.05334081976,940:0.1898788008):0.204609089):0.2511763388):0.09642787429):0.08832074375,(8:0.5803596917,((((17:0.1523750771,18:0.0685920578):0.07639287766,87:0.2046090890):0.1569275243,((((427:0.1947469571,(1006:0.1005291005,1019:0.1433816031):0.08033826638):0.04588519413,1031:0.1708132971):0.09642787429,((494:0.1708132971,1030:0.0843141038):0.2511763388,1050:0.1345336840):0.1898788008):0.06090891948,950:0.1130279595):0.0923585456):0.1996568733,(70:0.1478599222,426:0.0923585456):0.3694314546):0.1478599222):0.2197250709):0.1046626008,1055:0.4596371286):0.1850518738,((52:0.5135135135,740:0.3254817987):0.1850518738,523:0.5378850958):0.2675448558):0.1258278146,((315:0.0923585456,1472:0.0964278743):0.1802656546,768:0.1258278146):0.4027252082):0.09642787429,(((48:0.3825503356,((58:0.3439536568,933:0.2843656459):0.1708132971,928:0.3254817987):0.2405063291):0.1755196305,753:0.4522626210):0.0923585456,(1162:0.1215270837,1167:0.1215270837):0.1172606012):0.1755196305):0.1947469571,((10:0.2787073115,81:0.3565683646):0.2197250709,((78:0.2843656459,962:0.2731006160):0.1172606012,1170:0.2300242131):0.3016577166):0.1802656546):0.1802656546,((866:0.0763928777,1542:0.1172606012):0.2405063291,(952:0.1172606012,1549:0.0843141038):0.1850518738):0.2843656459):0.3194411556,774:0.3892080939);
partition_type: 0
```
