## Supplementary Dataset for "Kinetoplastid kinetochore proteins KKT14-KKT15 are divergent Bub1/BubR1-Bub3 proteins": KOGs_eukarya_v5_2_select.mafft_merge.add_unknown_KKT15.gappyout.drop.iqtree_modelfinder.treefile

```
(HOMSAP077249_KOG0265:1.8172934595,((((((((((((NEMVEC002589_KOG0265:0.7103852429,SPIPUN001707_KOG0265:0.5666654337)25:0.0121413213,(NEMVEC008175_KOG0265:0.5236920582,SALKVE001999_KOG0265:0.7790618724)95:0.0946118367)96:0.1310758014,NEMVEC015418_KOG0265:0.9521511224)100:0.2029845924,((((GLOWIT004620_KOG0265:0.5045620862,CYAPAR018914_KOG0265:0.5726800263)98:0.2673554708,BAFFRI017052_KOG0265:0.8391883339)58:0.1267008284,(((SPISPE008668_KOG0265:0.1597738721,BIGNAT004367_KOG0300:2.6090111470)15:0.1196349147,HEMKUK018321_KOG0265:0.1599839661)39:0.3429489097,NUTLON013375_KOG0265:0.6557051867)34:0.0497667425)52:0.1209400658,((ANDGOD000195_KOG0265:0.6199746266,(EUGLON003397_KOG0265:0.9045006583,NAEFOW007841_KOG0265:0.7819803170)95:0.1459347034)90:0.1525557580,DIPROT027005_KOG0265:0.8620668341)90:0.0727188662)54:0.0656228967)96:0.1109100314,(RHOMAR001117_KOG0265:0.6827077288,CYAPAR000660_KOG0265:0.9772089469)100:0.3476757031)100:0.3007642499,(HONFER000899_KOG0265:0.8030358542,BIGNAT017640_KOG0265:1.2528163120)100:0.3532649481)100:0.4721576204,(SALKVE010562_KOG0641:1.1151488489,SPIPUN004975_KOG0647:1.8838479505)31:0.6874443360)20:0.1886193454,ANCTWI002699_unknown:1.3150856804)18:0.0476110618,((((((((((PLABRA002273_KOG0265:0.2250093413,ANAIGN024013_KOG0265:0.5817711412)98:0.0823319989,GALSUL001961_KOG0265:0.2585553917)100:0.6246299559,CYAPAR006264_KOG0313:0.6799497470)100:0.4518547312,((HEMKUK004385_KOG0286:0.5687318460,GONPAC044703_KOG0641:1.3049792385)100:0.4543484309,(RHIIRR015197_KOG0315:0.1341367949,ARATHA026484_KOG0315:0.1076699847)100:0.4508641532)100:0.4494824650)100:0.3624299879,((((((GALSUL000674_KOG0316:0.2668277283,ARATHA032802_KOG0316:0.2414815716)95:0.0645542916,DIALUT010337_KOG0316:0.2069071988)47:0.0893610187,NEMVEC010448_KOG0316:0.2162059839)9:0.0488149739,PLABRA003618_KOG0316:0.2171713654)17:0.0666056135,ANAIGN013600_KOG0316:0.2574726170)44:0.6725331708,NEMVEC003341_KOG1407:1.0497687305)97:0.4571367928)93:0.1148484050,((GEFOKE021412_KOG0310:0.7077512403,LENLIM016211_KOG1407:1.4566247295)100:0.6323386630,DIALUT006541_KOG0313:1.3039566908)76:0.2897200134)31:0.0726186908,DIPROT013331_KOG0315:1.7026909059)24:0.0294372173,(((PHYPOL004532_KOG0278:2.4922733538,((((((((((((ANAIGN002649_KOG2919:3.8445662024,TELSUB022496_KOG3881:0.0000023105)96:0.9034749258,BAFFRI048167_KOG3881:0.6524161852)50:0.1029409464,(((CYAPAR004249_KOG2919:0.1910849200,PHAKIR014373_KOG2919:0.4875616737)100:3.0162807040,COLSPE009699_KOG3881:0.1584363135)100:0.6481695655,DIALUT002764_KOG3881:1.0775435629)84:0.1061004994)44:0.0394468061,(RHOMAR007927_KOG3881:0.6874948801,GONPAC026127_KOG3881:0.7929513388)71:0.1012196879)46:0.0892253016,GLOWIT003292_KOG3881:0.7185655553)89:0.0768514932,(DIPROT012960_KOG3881:1.0179972889,PHYPOL006935_KOG3881:1.2681703363)93:0.1257172944)86:0.0552861907,((((TELSUB004995_KOG2919:3.0480530391,GEFOKE004939_KOG3881:0.5392623032)52:0.2470368743,(BIGNAT009117_KOG3881:0.7520941800,PLABRA000472_KOG3881:0.6940304326)81:0.1175959574)56:0.1180336407,(EUGLON011858_KOG3881:0.9676828702,NUTLON019235_KOG3881:0.4847783062)57:0.2033232393)66:0.1187033441,(((((ARATHA011316_KOG3881:0.5211165234,PHYPAT035644_KOG3881:0.3658232951)100:0.2843765129,KLENIT003255_KOG3881:0.5486578673)97:0.1723085610,(CHLREI018738_KOG3881:0.8595160107,MICSPE006000_KOG3881:0.9484743820)100:0.2393952684)100:0.2425319354,((NAEFOW011736_KOG3881:0.9297138520,HONFER011363_KOG3881:1.0252020339)82:0.0107571625,NUTLON020389_KOG3881:1.7196817843)73:0.1004423871)64:0.0263446719,TRIMAR002592_KOG3881:1.2637844667)83:0.1059744288)21:0.0990623580)26:0.0872700940,((((HOMSAP033468_KOG3881:0.6690627992,NEMVEC019107_KOG3881:0.6106300664)100:0.2457082936,((SALKVE017410_KOG3881:0.5588296533,(ANDGOD001687_KOG3881:1.1906414763,(TELSUB027235_KOG3881:0.1708116714,CHOSPE026264_KOG3881:0.2091529776)100:0.7470954962)100:0.3554273705)98:0.1589405450,VERVER009192_KOG3881:1.3002322837)21:0.0785059745)80:0.0699969830,((((RHIIRR015232_KOG3881:0.1765771554,HOMSAP005449_KOG3881:1.3077931907)100:0.3935964209,SPIPUN000421_KOG3881:0.8250143577)99:0.1492122528,ROZALL005246_KOG3881:1.1811242285)86:0.1632209678,(ACACAS011124_KOG3881:0.8777116893,(CHOSPE022801_KOG3881:0.7698827082,PYGBIF002094_KOG3881:1.4696469346)64:0.3526124099)36:0.1103549871)31:0.0999879505)20:0.0873537549,(MANSPH008041_KOG3881:0.6595875750,GLOWIT018798_KOG3881:0.9475823457)98:0.2746240932)39:0.0569163653)53:0.0647127464,((HALSEO014402_KOG3881:1.0407083072,(PHAKIR013926_KOG3881:0.9619238975,(COLSPE032018_KOG3881:1.0158690784,GLOWIT008473_KOG3881:1.0713514822)100:0.7771268739)66:0.1152796051)13:0.0627415827,ANAIGN007214_KOG3881:0.7496995721)62:0.2635976881)88:0.1121180086,PYGBIF002290_KOG3881:0.8620350087)90:0.0933734202,(THETRA001011_KOG3881:1.1496231871,GRACHO008374_KOG3881:1.9010695804)76:0.0977125644)89:0.1541414446,((DIPROT018469_KOG3881:1.2661333034,(VITBRA016082_KOG3881:1.2902669252,HOMSAP046412_KOG3881:1.9338406900)99:0.3060018244)75:0.0961874451,EUGLON001196_KOG3881:1.0896167605)99:0.2275308544)45:0.0960770279)82:0.3454958452,(GLOWIT012313_KOG0647:1.8981972656,(((((((((((((((((((ARATHA042497_KOG2111:0.2057297812,(ARATHA027732_KOG2111:0.1411403075,ARATHA034872_KOG2111:0.5233264414)100:0.1561558366)93:0.0505037830,MICSPE004350_KOG2111:0.4284164886)93:0.0273755087,PHYPAT044767_KOG2111:0.2007988784)100:0.0439728836,KLENIT008134_KOG2111:0.0971724302)100:0.0292318352,CHLREI011173_KOG2111:0.3102239197)91:0.0948981091,((COLSPE002995_KOG2111:0.1606638321,DIALUT013334_KOG2111:0.1917470687)19:0.0266211598,((PHYINF014248_KOG2111:0.1612347964,((HALSEO015099_KOG2111:0.2018915505,PLABRA002079_KOG2111:0.2954496452)86:0.0574091785,((COLSPE001895_KOG2111:0.1559735548,TOXGON005214_KOG2111:0.7963200340)100:0.1211722058,COLSPE002265_KOG2111:0.3552497522)100:0.1273300301)88:0.0260868581)79:0.0179166404,((GLOWIT007660_KOG2111:0.1129740250,CYAPAR012287_KOG2111:0.2219238902)98:0.0820988008,(RHOMAR008719_KOG2111:0.1652789702,(GONPAC027044_KOG2111:0.1705920873,BAFFRI016816_KOG2111:0.4779095523)95:0.0715788453)94:0.0279409578)72:0.0332681694)19:0.0356592815)18:0.0309800090)75:0.0441848112,((((PHAKIR012576_KOG2111:0.2909755649,(NAEFOW016320_KOG2111:0.2279162945,ANDGOD005774_KOG2111:0.5919616914)93:0.0648499425)92:0.0501136550,(TELSUB008874_KOG2111:0.5664613509,TELSUB026849_KOG2111:0.5330329661)91:0.1334135419)75:0.0593464690,(((RHOMAR004746_KOG2111:0.5612185634,PHAKIR013215_KOG2111:0.6432380923)88:0.0526992369,NUTLON011461_KOG2111:0.3271992823)92:0.1067321112,((NAEFOW012108_KOG2111:0.5248433858,TRIMAR000386_KOG2111:0.6142187079)98:0.1108158188,PHAKIR002228_KOG2111:0.6800666284)89:0.1110904544)93:0.0902753380)91:0.0539315599,EUGLON005346_KOG2111:0.5951451781)83:0.0476939386)91:0.0591708845,(ACACAS014510_KOG2111:0.2633721692,DIPROT040320_KOG2111:0.4209680864)97:0.0413675629)57:0.0104091874,(DIPROT003635_KOG2111:0.2419936481,((((((HOMSAP054398_KOG2111:0.2210560238,((HOMSAP050312_KOG2111:0.2306741816,NEMVEC012506_KOG2111:0.2512218354)100:0.2688137812,SALKVE018675_KOG2111:0.8429355077)98:0.1614540834)95:0.0325229725,CAPOWC007536_KOG2111:0.2299070227)98:0.0698824834,SALKVE006811_KOG2111:0.5874459777)92:0.0465767207,RHIIRR008444_KOG2111:0.3233625734)97:0.0628370114,(PYGBIF001944_KOG2111:0.4015256874,(LENLIM005419_KOG2111:0.3085164206,THETRA009856_KOG2111:0.7707956883)91:0.0788733578)98:0.1751042054)96:0.0987881807,(MANSPH006348_KOG2111:0.4526850089,(MANSPH003355_KOG2111:0.3364192918,(COLSPE005431_KOG2111:0.2612138447,(((CAPOWC007895_KOG2111:0.2034161912,(SPIPUN001818_KOG2111:0.0847634164,RHIIRR012195_KOG2111:0.1689963612)100:0.0622477464)100:0.0735551446,((ACACAS013351_KOG2111:0.2570409537,PHYPOL009587_KOG2111:0.3369873913)100:0.1126869938,((((NAEFOW013860_KOG2111:0.2628020649,EUGLON033004_KOG2111:0.3879703885)98:0.0204534496,PHAKIR004473_KOG2111:0.2769238504)100:0.0953839600,ANDGOD005804_KOG2111:0.5051722840)96:0.0797154985,(GEFOKE022131_KOG2111:0.4305336648,((DIPROT039816_KOG2111:0.7071878182,NUTLON012786_KOG2111:0.5560092055)91:0.0785135792,RHOMAR012942_KOG2111:0.3856436033)91:0.0803789783)88:0.1009196501)85:0.0563186308)85:0.0092043810)91:0.0515354631,((HEMKUK008642_KOG2111:0.2607490789,(((CHOSPE018034_KOG2111:0.5509987816,DIPROT016617_KOG2111:0.5234700203)95:0.0811573372,HONFER009457_KOG2111:0.4269996108)94:0.0552442365,PHYINF010227_KOG2111:0.3383187741)82:0.0812331908)82:0.0411372404,GLOWIT007632_KOG2111:0.3050796369)98:0.0342343253)91:0.0948361566)100:0.5003862473)89:0.1082481859)93:0.0646382141)88:0.0577518508)74:0.0412406917)85:0.0384398488,PHYPOL002290_KOG2111:0.2100738608)89:0.0972913357,VERVER007533_KOG2111:0.3340032119)59:0.0631336771,(ANAIGN006448_KOG2111:0.7835874104,NUTLON014106_KOG2111:0.9467638419)98:0.1580086512)36:0.0301285686,(VITBRA011654_KOG2111:0.3515158452,TOXGON002823_KOG2111:0.7668996606)100:0.1861285430)98:0.0849461742,(HONFER000914_KOG2111:0.5524943710,GONPAC045378_KOG2111:0.6227403204)95:0.0729446026)96:0.0870617639,(MANSPH006404_KOG2111:0.5187161432,MANSPH005824_KOG2111:0.5676346012)84:0.1162357960)85:0.1119467962,SPIPUN001675_KOG2111:0.6482850803)79:0.1313818996,EUGLON048386_KOG2111:0.6711104674)96:0.1641228826,EUGLON029647_KOG2111:0.5947107678)96:1.1966313640,(((((((((((SPIPUN001918_KOG4532:0.1738913483,ROZALL001427_KOG4532:0.2283661866)100:0.2114422282,GLOWIT008557_KOG4532:0.4770284456)34:0.0752314612,(RHOMAR000943_KOG4532:0.4355291077,(GALSUL003492_KOG4532:0.9563392316,(((HEMKUK003709_KOG4532:0.7817851028,(ACACAS010605_KOG4532:1.0885262724,ACACAS009710_KOG4532:0.8134104362)99:0.3009383745)99:0.1584049993,((((KLENIT010312_KOG4532:0.3355202173,GALSUL003158_KOG4532:2.1568858879)90:0.3953237311,MICSPE005662_KOG4532:0.9295671729)90:0.0909616699,CHLREI006334_KOG4532:1.3553129351)98:0.2597278156,CAPOWC005470_KOG4532:0.9218859187)100:0.4708176424)97:0.0585589290,PHYPOL003263_KOG4532:0.8073330118)99:0.1416944663)91:0.1653533722)44:0.0440153373)51:0.0795375218,((DIPROT010604_KOG4532:0.5050506799,CYAPAR003910_KOG4532:0.8138952611)47:0.0711019626,(CAPOWC002908_KOG4532:0.6048588605,PHAKIR003730_KOG4532:0.5866668161)80:0.0692213119)49:0.0709625474)58:0.0751787984,(PYGBIF005035_KOG4532:0.5790344667,(KLENIT010357_KOG4532:0.3694571394,EUGLON046188_KOG4532:1.0692522550)43:0.0314802849)19:0.0403661659)46:0.0942560361,GEFOKE006383_KOG4532:0.8112030029)90:0.0579218555,CHLREI005971_KOG4532:0.6978076082)99:0.1474239845,HEMKUK015682_KOG4532:1.0865157587)67:0.0670404264,(NAEFOW009511_KOG4532:1.0782386737,(ANDGOD003512_KOG4532:1.0514819150,(VERVER011952_KOG4532:0.7149068052,CHOSPE014636_KOG4532:0.8090730784)67:0.7224914106)66:0.1143677943)90:0.2341504197)92:0.1783355119,((VERVER009003_KOG4532:0.4211591495,VERVER012601_KOG4532:0.2020646789)100:0.4226153273,VERVER013025_KOG4532:0.4229606585)100:0.8906497790)99:0.1573234981,(GEFOKE008820_KOG4532:0.6562674529,((((((GALSUL003315_KOG4532:0.9092063633,(PLABRA007977_KOG4532:0.5476832099,DIPROT030764_KOG4532:0.7260698051)82:0.1262545767)13:0.1247686382,((SPIPUN003489_KOG4532:0.5355515883,NUTLON012674_KOG4532:0.7912098798)99:0.1154005526,CHOSPE028699_KOG4532:0.6870935083)8:0.0454921646)42:0.0894567214,(((MICSPE003194_KOG4532:0.3482686730,CHLREI010142_KOG4532:0.5002891606)99:0.1266193360,VITBRA016550_KOG4532:0.9253892139)31:0.0348628730,GRACHO010555_KOG4532:0.4811349451)48:0.0649830933)77:0.0543108339,((GLOWIT021910_KOG4532:0.2887990984,BAFFRI018823_KOG4532:0.5376766119)98:0.1458953398,((ARATHA039951_KOG4532:0.3445296275,ARATHA019990_KOG4532:0.3090470566)87:0.0352591762,PHYPAT030498_KOG4532:0.2046380885)100:0.1471784758)89:0.0695267578)88:0.1631082848,COLSPE006554_KOG4532:0.4206713025)56:0.0713549468,NAEFOW003494_KOG4532:0.6784251928)69:0.1424823546)100:0.1772747177)100:0.4071549014)54:0.0313108171)87:0.0954940480)82:0.1517697623,(((GLOWIT002685_KOG0300:2.3720558725,(((((((ARATHA040589_KOG1007:0.2440905820,PHYPAT028843_KOG1007:0.2418007247)97:0.0830423396,ARATHA008123_KOG1007:0.2400532642)100:0.2146195375,PHYPAT023740_KOG1007:0.5585782250)100:0.1218215446,(ARATHA038871_KOG1007:0.4795136102,ARATHA021991_KOG1007:0.2848808444)74:0.1985931463)74:0.0942678262,(ARATHA002871_KOG1007:0.2314129609,ARATHA010513_KOG1007:0.0884486446)100:0.3670661087)71:0.1081062023,KLENIT009227_KOG1007:0.4551425184)74:0.3000920784,(ARATHA033392_KOG1007:0.1678428973,ARATHA038935_KOG1007:0.1314367983)99:0.0680919609)99:1.4714456850)94:0.7890836866,((((((((((COLSPE005968_KOG1007:3.5688779639,COLSPE008402_KOG1446:0.1738945229)91:0.0513517589,GALSUL001176_KOG1446:0.2795642408)75:0.0464510874,(VITBRA006961_KOG1446:0.3497626067,DIALUT008032_KOG1446:0.4463275991)100:0.0975982273)82:0.0423481168,((DIPROT021996_KOG1446:0.1947937265,ANDGOD001254_KOG1446:0.5039774467)90:0.0482458729,PHAKIR003069_KOG1446:0.1939521210)95:0.0438148393)85:0.0397108755,RHOMAR006955_KOG1446:0.2938463592)91:0.0496314917,(((((SPIPUN008851_KOG1446:0.2137955099,((CAPOWC000863_KOG1446:0.2142430669,HOMSAP073519_KOG1446:0.2557866910)100:0.0639001110,((CHOSPE014882_KOG1446:0.2137103679,(CHLREI008014_KOG1446:0.2012119452,HONFER002984_KOG1446:0.2270866961)100:0.0907433561)99:0.0632949739,BAFFRI047340_KOG1446:0.2186311181)79:0.0503922434)69:0.0334825146)83:0.0527193712,PHYINF002990_KOG1446:0.2771376774)58:0.0189488500,(HALSEO009240_KOG1446:0.2298939221,PLABRA000804_KOG1446:0.3783316437)92:0.0655575765)85:0.0472803867,(((VERVER005413_KOG1446:0.1684298858,ACACAS004790_KOG1446:0.2119271879)99:0.0590237476,GEFOKE016656_KOG1446:0.1898918740)83:0.0364314799,(CYAPAR006048_KOG1446:0.2354672975,NAEFOW009378_KOG1446:0.3200074314)93:0.0630949291)76:0.0298443833)77:0.0440162751,MANSPH004926_KOG1446:0.1876940444)86:0.0341364296)85:0.0166151996,(KLENIT014388_KOG1446:0.1849456837,MICSPE007308_KOG1446:0.2566335200)100:0.0832780248)86:0.0632815779,((SALKVE016203_KOG1446:0.2049485133,(EUGLON012614_KOG1446:0.2739003999,BIGNAT007688_KOG1446:0.2301245132)100:0.4597536816)9:0.0784552648,(GRACHO008817_KOG1446:0.2220628075,ANAIGN022927_KOG1446:1.3762865793)8:0.0288633065)87:0.0225163774)85:0.0483716290,NUTLON024376_KOG1446:0.3107399056)77:0.0927929875,THETRA005438_KOG1446:0.1491490798)100:2.0683387170)58:0.3313817695,(((((HOMSAP030779_KOG4714:0.1914407433,(GLOWIT017180_KOG4714:0.1583873396,ANDGOD000135_KOG4714:0.3346598189)29:0.0407088558)9:0.0275225428,((((((SPIPUN000589_KOG4714:0.1432902881,MICSPE001612_KOG4714:0.2099056185)77:0.0332504922,(HALSEO000434_KOG4714:0.1586604054,(HONFER000307_KOG4714:0.1836655033,PHYINF005837_KOG4714:0.2099946483)95:0.0494410520)85:0.0423201235)73:0.0193264778,(((DIPROT005867_KOG4714:0.1100120017,(GALSUL001037_KOG4714:0.2062033185,((((BIGNAT001386_KOG4714:0.1214769793,BAFFRI010298_KOG4714:0.2194210956)97:0.0402975068,VITBRA007617_KOG4714:0.1484833734)97:0.0317359965,THETRA003097_KOG4714:0.2051321304)97:0.0347176687,NAEFOW011277_KOG4714:0.1360123252)100:0.1317998174)100:0.1707664718)93:0.0266067259,(NAEFOW003604_KOG4714:0.1487705761,GRACHO000626_KOG4714:0.2680467234)98:0.0481951268)99:0.0392579161,(PHAKIR002306_KOG4714:0.1332531843,EUGLON011851_KOG4714:0.2060541601)68:0.0231209421)89:0.0219390479)74:0.0155787944,MONEXI007004_KOG4714:0.1790053871)66:0.0207681727,NUTLON006688_KOG4714:0.1630217144)58:0.0111475373,(GALSUL002521_KOG4714:0.1764044180,(THETRA003332_KOG4714:0.2393364369,ROZALL004876_KOG4714:0.2970404468)99:0.0478741283)52:0.0305953775)44:0.0333938694)17:0.0014685972,PYGBIF001838_KOG4714:0.1806633165)47:0.0403216662,PHYPOL002485_KOG4714:0.1640124381)97:0.4293178937,(HOMSAP062923_KOG4714:0.4613609719,NEMVEC018059_KOG4714:0.4964260511)100:1.2167922360)99:0.5591433635)54:0.2649063216)17:0.1058839710)18:0.0553445001,(((ANAIGN016012_KOG0290:2.4451356041,PHYPOL010429_KOG0310:1.2211711893)48:0.0068313012,RHOMAR006675_KOG1034:1.5472068174)80:0.1966712318,((PYGBIF000937_KOG0310:0.5906286457,NAEFOW009382_KOG0310:1.1760445786)100:0.9227944771,(COLSPE015404_KOG0310:1.3780547901,PHYPAT040534_KOG0641:0.7560895938)75:0.3583208006)17:0.0956529765)58:0.2659255905)57:0.0549615356,((((((EUGLON011909_KOG0265:1.1939271897,(ANAIGN020185_KOG0313:0.3991727710,(LENLIM012896_KOG0315:0.5621428015,(NUTLON009057_KOG0315:0.3636599643,GONPAC045884_KOG0315:0.5086769184)89:0.0796537476)100:0.3024859405)99:0.0981790859)99:0.1666686814,(((GEFOKE018618_KOG0296:0.4929892861,GLOWIT023483_KOG0296:0.2424960869)100:0.1524677936,COLSPE003325_KOG0296:0.4274816649)100:0.1452544160,(GRACHO008966_KOG0313:0.5087223769,SPIPUN007200_KOG0313:0.4990177453)100:0.2061975215)100:0.8924235585)90:0.0881167070,(COLSPE015803_KOG0300:1.1756604846,EUGLON047847_KOG1034:1.3994172548)90:0.1452156995)98:0.1819126111,(TELSUB018832_KOG0313:1.2902945869,(((((((((((PHYINF014076_KOG0641:1.8097144800,PLABRA002870_KOG1036:0.5366765447)81:0.1815469058,CAPOWC008741_KOG1036:0.3297447032)78:0.0782342737,(RHOMAR001735_KOG1036:0.3427931553,PHAKIR002751_KOG1036:1.8347664857)15:0.1109573199)16:0.0878493161,((MANSPH002038_KOG1036:0.5058326877,((GALSUL000503_KOG1036:0.5625257790,GRACHO008742_KOG1036:0.8541379159)98:0.1758175605,(PHYINF001591_KOG1036:0.4192810622,SAPDIC006198_unknown:0.3794630081)59:0.0973473803)58:0.1211110497)51:0.1038981417,(ARATHA040426_KOG1036:0.9874797298,BIGNAT019178_KOG1036:0.6476250171)7:0.0723218407)7:0.0477913842)15:0.0742021923,(((((((((((ARATHA042034_KOG1036:0.1436663827,PHYPAT032576_KOG1036:0.5389696261)96:0.0626108014,KLENIT008071_KOG1036:0.2620274386)100:0.1326055523,(RHIIRR018409_KOG1036:0.2729944474,SPIPUN004983_KOG1036:0.3355224442)100:0.1629001775)99:0.0916667507,CHOSPE021297_KOG1036:0.4319330017)70:0.0497857499,DIPROT009569_KOG1036:0.4634968768)39:0.0148233212,((GONPAC038529_KOG1036:0.2025425380,BAFFRI007273_KOG1036:0.3653553485)100:0.1180085522,((GLOWIT021767_KOG1036:0.2227744676,DIALUT007743_KOG1036:0.6599129992)92:0.0686362431,PHYPOL012355_KOG1036:0.3477336201)69:0.0574153135)40:0.0301344196)75:0.0218652724,((HOMSAP048176_KOG1036:0.3392048963,TRIMAR001383_KOG1036:0.2030441259)99:0.0422432818,SPISPE002492_KOG1036:0.4042237718)76:0.0376517457)89:0.0414106443,(VERVER010959_KOG1036:0.2979895236,ACACAS006828_KOG1036:0.3933097089)90:0.0558329497)76:0.0382506899,((PHAKIR014541_KOG1036:0.2649271438,PHYPOL001054_KOG1036:1.8985699480)71:0.1267188409,(((COLSPE004169_KOG1036:0.3973712873,(VITBRA019588_KOG1036:0.5589692177,TOXGON000951_KOG1036:0.6092868481)97:0.2082102075)66:0.0671742421,((HALSEO005338_KOG1036:0.5770946356,EUGLON032011_KOG1036:0.5860323755)53:0.0920076833,SALKVE017245_KOG1036:0.8124364958)38:0.0775768763)38:0.0762643707,((PYGBIF001318_KOG1036:0.0178511680,DIPROT015636_KOG3881:2.7112801982)55:0.4117017582,(LENLIM002256_KOG1036:0.5358721243,CHOSPE004758_KOG1036:1.4251534060)52:0.0031677296)27:0.1397574897)18:0.0257371021)32:0.0401638035)37:0.0509391851,((THETRA002588_KOG1036:0.6566113362,NUTLON020446_KOG1036:0.9758678493)66:0.0691880645,CHOSPE031758_KOG1036:0.2016448072)100:0.1974245323)7:0.0613654794,((CHLREI005205_KOG1036:0.5203433365,MICSPE006265_KOG1036:0.4880666335)7:0.0146518009,HEMKUK008969_KOG1036:1.9594551668)7:0.0442214881)7:0.0594649304)76:0.0568330782,(((ANDGOD004162_KOG1036:0.4351087276,(BIGNAT002608_KOG1036:1.1667781385,DIPROT017879_KOG1036:1.5871427844)93:0.8848765659)79:0.2958084120,MONEXI012190_KOG1036:0.5384794285)33:0.1018031283,(ROZALL001066_KOG1036:0.5558272198,ANAIGN001073_KOG1036:0.2973715764)98:0.1395541957)37:0.1314840493)40:0.0473778126,((HONFER002653_KOG1036:0.6215679821,TELSUB036120_KOG1036:0.8830482122)79:0.1146292827,NAEFOW004523_KOG1036:0.8096985823)78:0.0499681435)81:0.1701621513,((((((((((((((ARATHA025626_KOG0647:0.2643770790,CHLREI006494_KOG0647:0.4991367766)100:0.0963776453,MICSPE004361_KOG0647:0.2519657978)100:0.0493117270,(VITBRA001021_KOG0647:0.5569299445,(CHOSPE013901_KOG0647:0.3941467557,NUTLON003912_KOG0647:0.5573244327)100:0.1471983905)100:0.0942379075)99:0.0563696901,PHYINF008667_KOG0647:0.4068580779)86:0.0330096813,(((CYAPAR010015_KOG0647:0.2531111972,GEFOKE004941_KOG0647:0.2254708810)99:0.0520736747,((VERVER014439_KOG0647:0.3468799905,(ACACAS013257_KOG0647:0.2657283121,THETRA008474_KOG0647:0.6205032438)99:0.0582085867)99:0.0554346079,(PHYPOL010716_KOG0647:0.3414535287,PHYPOL011430_KOG0647:0.4413402644)95:0.0441254803)95:0.0490122666)97:0.0404441128,COLSPE001249_KOG0647:0.3354167595)87:0.0454589716)80:0.0357931545,(PLABRA004649_KOG0647:0.4779949447,RHOMAR011261_KOG0647:0.7474895012)57:0.0528903482)24:0.0286038542,(DIALUT013834_KOG0647:0.3215363801,((DIPROT006966_KOG0647:0.4734583587,NUTLON022472_KOG0647:0.4449894376)100:0.1649302832,GEFOKE012840_KOG0647:1.7419495321)64:0.0178516908)82:0.1450375161)73:0.0447137950,((HOMSAP002427_KOG0647:0.4247252410,((((HONFER001157_KOG0647:0.4389296670,TELSUB004746_KOG0647:0.8814616362)81:0.0588684617,LENLIM004972_KOG0647:0.9583290734)69:0.0437192137,MANSPH003771_KOG0647:0.8318158662)82:0.0766537417,EUGLON031888_KOG0647:0.8738270594)78:0.0615595915)65:0.0664661219,(((SALKVE006943_KOG0647:0.4978973102,(CAPOWC005605_KOG0647:0.3632570410,DIALUT012457_KOG0647:1.3180235880)78:0.1509508527)47:0.0552101360,PYGBIF004774_KOG0647:0.5249662329)57:0.0643101959,(((THETRA004750_KOG0647:0.4967022071,CHOSPE003707_KOG0647:0.6838955048)100:0.0587077761,CHOSPE005761_KOG0647:0.7879323283)95:0.0986675659,((EUGLON042400_KOG0647:0.5058803607,(((GONPAC010173_KOG0647:1.6026493593,HEMPHA004497_KOG0647:0.4048715563)97:0.1918103601,RHYHUM046031_KOG0647:0.5634096361)97:0.1234256890,(APISPI012697_KOG0647:0.6139338960,PAPANK040165_KOG0647:0.7255672598)100:0.4961227365)90:0.1434061849)100:0.1112872102,(((COLSPE023228_KOG0647:0.0000020099,COLSPE034961_KOG0647:0.0000027534)100:0.6503719575,BODSAL018175_KOG0647:0.3969293727)100:0.1192248277,(TRYBRU002892_KOG0647:0.3527971796,LEIMAJ000061_KOG0647:0.4071399651)100:0.2494177082)100:0.5089918498)100:0.2014170698)24:0.0502809960)10:0.0381076526)74:0.0425853642)64:0.0452580305,(((SPIPUN002192_KOG0647:0.3641129966,(RHIIRR013356_KOG0647:0.3137836794,ROZALL004641_KOG0647:0.3890522174)80:0.0665717645)100:0.1126253204,NAEFOW012968_KOG0647:0.5837726819)99:0.0897724029,((GALSUL006550_KOG0647:0.2745222867,GRACHO001819_KOG0647:0.3784969362)70:0.0460413174,(BAFFRI008438_KOG0647:0.5038773296,BIGNAT000154_KOG0647:0.5925340262)96:0.0880540155)75:0.0942108880)49:0.0373192645)66:0.0816607672,((((BAFFRI013893_KOG0647:0.2856719819,GLOWIT007831_KOG0647:1.9557406714)36:0.1659592714,GONPAC043120_KOG0647:0.4935219049)36:0.1326554329,(((ANAIGN017512_KOG0647:0.4431615945,ANAIGN003645_KOG0647:0.4479655124)100:0.3710934140,TOXGON005520_KOG0647:0.8328765282)68:0.0840956362,BIGNAT016962_KOG1036:1.0362915694)50:0.0975245286)18:0.0433432109,GRACHO010765_KOG0647:0.8776976726)21:0.0535945916)24:0.1276135369,HALSEO006953_KOG0647:1.0513890097)44:0.0464149052,(PHAKIR013643_KOG0647:0.7157595914,((((MONEXI008821_KOG0647:0.4972697890,MONEXI015611_KOG0647:0.8592902578)100:0.5575189177,((MANSPH001398_KOG0647:1.0672741388,NAEFOW004929_KOG0647:1.8009630688)92:0.1453900310,THETRA008494_KOG0647:1.1052834378)92:0.1248636867)98:0.0618775695,GONPAC041976_KOG0647:1.0770955806)99:0.0884797240,(PHAKIR001969_KOG0647:0.9279185546,GONPAC001174_KOG0647:1.5073298177)98:0.1814966219)88:0.0464465343)76:0.0384033658)38:0.0950242899,(RHOMAR011382_KOG0647:0.9520100853,(TELSUB052860_KOG0647:0.0000029928,TELSUB052861_KOG0647:0.0386636856)100:1.5126751900)49:0.1381220325)18:0.0602558982,((LENLIM015351_KOG0647:1.1516548798,(SPISPE003524_KOG0647:1.0927970421,SPIPUN005798_KOG0647:0.8821294417)46:0.0532032354)42:0.0836331287,ANDGOD005328_KOG0647:0.8391490478)48:0.1188624676)50:0.1684852202)63:0.3131364525,(THETRA004049_KOG0647:1.6937016023,HOMSAP063556_KOG0647:1.7461754926)8:0.1629935182)97:0.3173068865,SALKVE021363_KOG0647:1.2429031962)99:0.1892249514,((BODSAL002996_KKT15:0.0000024097,bodo_saltans_008469_KKT15:0.0000024935)100:0.7550664387,((APISPI041242_KKT15:0.0000020378,prokinetoplastina_phf-6_007282_KKT15:0.0000025175)100:0.6833587230,(PAPANK034167_KKT15:0.0000027147,prokinetoplastina_phm-4_038624_KKT15:0.0000020450)100:0.7402508850)100:0.4582121571)83:0.0854728257)95:0.1833032890)76:0.0630512238)52:0.0280359166,((PHAKIR005249_KOG0278:1.6404014214,BAFFRI041412_KOG0278:1.1716362177)72:0.1647755517,(BAFFRI008524_KOG0641:1.3603646530,RHOMAR010899_KOG1034:1.3847939411)68:0.6357461948)36:0.0000026182)61:0.0193185985,(((((((((ARATHA025003_KOG0296:0.5337353932,(PHYPAT039327_KOG0296:0.2309447903,KLENIT001425_KOG0296:0.3072661124)100:0.0732316523)100:0.1155972882,(MICSPE002360_KOG0296:0.5139035054,ANDGOD003850_KOG0296:0.7617522214)80:0.1278970888)80:0.0688032311,CHLREI013441_KOG0296:0.5794717160)98:0.1274394310,(((((((((((SPIPUN002953_KOG0296:0.3166832244,RHIIRR011370_KOG0296:0.2537616066)100:0.0929268314,ROZALL000306_KOG0296:0.5845356194)99:0.0826607388,MANSPH001631_KOG0296:0.6567093487)99:0.0784932294,((CAPOWC002672_KOG0296:0.4016623253,(THETRA010338_KOG0296:0.6179971764,CHOSPE001359_KOG0296:0.5196723791)100:0.1521477496)100:0.1012527061,SALKVE018134_KOG0296:0.7519746179)100:0.1449222962)25:0.0351484863,DIPROT032308_KOG0296:0.5895174158)7:0.0439325399,((((GEFOKE013093_KOG0296:0.3236077134,CHOSPE005477_KOG0296:0.6130050868)24:0.1239240940,(BAFFRI015827_KOG0296:0.5311967188,GONPAC041612_KOG0296:0.5682737378)97:0.2762722507)21:0.0373083662,((RHOMAR011398_KOG0296:0.6701946666,HEMKUK000288_KOG0296:0.4556787539)96:0.0845913548,ANAIGN015986_KOG0296:0.7431895195)21:0.0328626581)7:0.0679106213,(PLABRA004764_KOG0296:0.7264446580,SPISPE001972_KOG0296:0.7117029075)17:0.1026135305)7:0.0376761769)19:0.0673328191,(PHYINF012694_KOG0296:0.5303516615,(COLSPE002467_KOG0296:0.4155631740,VITBRA001976_KOG0296:0.6332304616)89:0.1026830599)98:0.1074030656)44:0.0403629429,(((ACACAS013533_KOG0296:0.3698821011,VERVER010920_KOG0296:0.5588719189)89:0.0609933642,(TELSUB024462_KOG0296:0.4971429019,NUTLON021467_KOG0296:0.5436885779)43:0.1085901052)37:0.0744079914,(PHAKIR001469_KOG0296:0.6527691626,((PHYPOL004032_KOG0296:0.5432187403,(HONFER002040_KOG0296:0.5565716755,(BIGNAT017860_KOG0296:0.7847691223,HALSEO008922_KOG0296:0.6975074339)100:0.1231456919)89:0.1209870692)82:0.0596420220,((GLOWIT013614_KOG0296:0.5575762708,NAEFOW009794_KOG0296:0.7429568258)99:0.1219497496,COLSPE014804_KOG0296:1.2788343743)75:0.0641749654)42:0.0390456021)12:0.0426628650)61:0.0742076931)13:0.0389299036,((HOMSAP018895_KOG0296:0.3462843435,NEMVEC002145_KOG0296:0.3821230198)100:0.4067305615,(EUGLON044071_KOG0296:0.6297405758,SPISPE009846_KOG0296:0.8172670516)96:0.1858641857)83:0.1099140929)83:0.0466101936,CYAPAR012095_KOG0296:0.4045811151)89:0.0498380422,GLOWIT003923_KOG0296:0.4322438915)91:0.0274078791)89:0.0794878704,DIALUT010801_KOG0296:0.5996797861)67:0.0541852804,(PYGBIF003477_KOG0296:0.6889623631,GRACHO007162_KOG0296:0.9527456063)63:0.1219372004)55:0.1755602038,TOXGON006847_KOG0296:1.1169156427)91:0.3786141554,((((((((((((HOMSAP019638_KOG1034:0.1980561801,NEMVEC018181_KOG1034:0.3067987443)70:0.0156540882,NEMVEC018191_KOG1034:0.3011368541)100:0.1827492856,SALKVE009673_KOG1034:0.4381371428)100:0.1258708344,VERVER008996_KOG1034:0.9337612531)61:0.0720563317,(((RHIIRR000559_KOG1034:0.1310480808,RHIIRR013860_KOG1034:0.0887437946)100:0.0730889500,RHIIRR011232_KOG1034:0.2468929617)100:0.5391820441,PLABRA004823_KOG1034:0.6290269698)83:0.1693215244)21:0.0296448792,(((PHYINF007639_KOG1034:0.3701850117,COLSPE007130_KOG1034:0.4004225707)100:0.0862328680,COLSPE011060_KOG1034:0.3499511472)97:0.1367073543,(((((ARATHA029553_KOG1034:0.1987044314,PHYPAT007023_KOG1034:0.2239745697)100:0.2304059295,KLENIT011054_KOG1034:0.7016822978)97:0.0970127726,(MICSPE009209_KOG1034:0.4930063169,CHLREI017260_KOG1034:0.5054489948)97:0.1276958219)45:0.0569771406,ROZALL002943_KOG1034:1.3040226704)44:0.0379951352,(GONPAC046106_KOG1034:0.4071451726,BAFFRI008180_KOG1034:0.5868362813)72:0.1165509248)39:0.0340415709)35:0.0749775558)88:0.1085063249,((RHOMAR009496_KOG1034:0.7430366200,(GEFOKE019803_KOG1034:0.5523885349,VITBRA017413_KOG1034:1.4531224210)84:0.2287568957)66:0.0591960304,PHAKIR001375_KOG1034:0.7969311827)59:0.1039071962)38:0.0902453918,((GALSUL003905_KOG1034:0.6237046780,GRACHO008827_KOG1034:0.6895978316)62:0.0834475837,(TELSUB041570_KOG1034:0.7241173637,DIPROT000450_KOG1034:1.4116240529)63:0.0803780382)97:0.0898698223)62:0.1425209927,(SPIPUN003430_KOG1034:1.2417546883,NAEFOW004964_KOG1034:1.2170156171)63:0.0841632231)99:0.2136538869,(((((SPIPUN008734_KOG1034:0.4788255694,RHIIRR014857_KOG1034:0.4562785215)100:0.1739132251,((ACACAS015389_KOG1034:0.6615337729,VERVER001697_KOG1034:0.7935164988)56:0.0872110224,(((CHLREI003906_KOG1034:0.7767185698,(THETRA006807_KOG1034:1.0387021782,DIPROT030744_KOG1034:0.9255771326)86:0.2571556634)12:0.0363771428,(GONPAC041856_KOG1034:0.8077845674,NUTLON017124_KOG1034:1.0873169663)89:0.2512372141)39:0.1388510154,MICSPE006845_KOG1034:1.1264533142)83:0.0755971228)94:0.1232283892)91:0.0524755408,CAPOWC009440_KOG1034:0.6779302321)100:0.1403700743,GALSUL001871_KOG1034:1.4002763638)100:0.2100476774,ACACAS011498_KOG1034:1.0990088156)45:0.1236220405)93:0.0327890683,HOMSAP102921_KOG1034:1.6873781932)100:0.1288981506,(((((GEFOKE026252_KOG1034:0.5391047296,NUTLON000382_KOG1034:0.3150193539)91:0.2276124263,(ACACAS010495_KOG1034:0.8950753316,LENLIM015660_KOG1034:1.5577623044)99:0.0812791309)86:0.0914266987,DIPROT009404_KOG1034:1.0559734743)87:0.1370990308,(NUTLON004785_KOG1034:0.9373690933,(((NEMVEC023008_KOG1034:0.7948484496,HOMSAP060396_KOG1034:0.9898276606)82:0.1643294061,THETRA005450_KOG1034:1.1956258227)100:0.1345252503,(SALKVE019341_KOG1034:0.1758750536,SALKVE019340_KOG1034:0.0000024468)100:0.8150678726)99:0.1754978211)70:0.0273465894)97:0.1176340186,ROZALL001346_KOG1034:1.5159791423)100:0.2779611783)100:0.6288025555)83:0.0568719363,(SPIPUN005330_KOG0313:1.1826629564,PHYPOL012773_KOG1407:1.5752371827)85:0.1931070599)64:0.0948433695)71:0.0538634793)13:0.0000021354)45:0.0631248069,((((((((((((((((((ARATHA037791_KOG0265:0.1949325268,PHYPAT031712_KOG0265:0.5295484617)75:0.1297288070,ARATHA035986_KOG0265:0.2816284298)100:0.7296822724,PHYINF004938_KOG0265:1.0405570442)100:0.4966501748,SPIPUN000110_KOG4532:3.2856469135)88:0.7126921919,PHYPOL013697_KOG0641:0.6209851626)10:0.1429294506,(((HEMKUK011415_KOG0273:0.2227141981,((((((LENLIM007090_KOG0273:0.3604044269,PHYINF010484_KOG0273:0.4311874491)90:0.0709305278,SALKVE017101_KOG0273:0.3445732578)89:0.0654894504,(MANSPH004520_KOG0273:0.1550560246,TELSUB025318_KOG0286:0.4336980866)83:0.0469199165)90:0.0392437953,(CHLREI002955_KOG0296:0.2836795858,GEFOKE005437_KOG0296:0.2562769401)54:0.0510698848)48:0.0425813012,(CYAPAR020231_KOG0273:0.2589109105,(VITBRA010537_KOG0273:0.4663061165,COLSPE008928_KOG0273:0.2880762927)100:0.0885693509)99:0.0363347103)49:0.0520204988,KLENIT005616_KOG0273:0.2810243854)67:0.0382058360)98:0.0974268936,(NAEFOW003400_KOG0273:0.3165991815,NAEFOW014142_KOG0286:0.8637087943)98:0.1460309515)97:0.1231320377,EUGLON032220_KOG0315:0.6011392907)100:0.3747718348)10:0.2216430371,(EUGLON015980_KOG0273:0.7646644447,(((((SPIPUN000655_KOG0273:0.2128873188,((CAPOWC005108_KOG0296:0.1792855559,NEMVEC003460_KOG0315:0.2093741716)100:0.1009415632,SALKVE013088_KOG0296:0.3284118996)100:0.0842204755)100:0.1028870031,ANAIGN002728_KOG0273:0.5352022005)100:0.0605744921,GEFOKE011204_KOG0296:0.3736189746)99:0.0744758394,TRIMAR004209_KOG0296:0.4352465495)100:0.1268661713,EUGLON034542_KOG0296:0.5726945306)98:0.3722783173)54:0.1023569161)65:0.0467739056,((((((((COLSPE009469_KOG0265:0.3028493233,PHYINF003421_KOG0288:0.5803560111)99:0.0957535715,((((KLENIT003342_KOG0265:0.2458496500,(RHOMAR008829_KOG0296:0.2703834227,THETRA005964_KOG0296:0.3764616641)100:0.1067929688)99:0.0553533390,(TELSUB046072_KOG0288:0.2267495544,(GEFOKE007214_KOG0288:0.3418641736,DIALUT000918_KOG0288:0.3571749880)100:0.0748918631)99:0.0611853966)100:0.0332686113,DIPROT019596_KOG0296:0.3068529104)97:0.0598141243,EUGLON002184_KOG0296:0.6217463459)99:0.0632809978)98:0.1217145436,NAEFOW011010_KOG0310:0.7469693970)99:0.0666589170,ANDGOD005359_KOG0265:0.4823216597)81:0.2689717892,MONEXI012622_KOG0310:0.5857272996)78:0.1046074655,TELSUB007466_KOG0300:1.3684149890)100:0.3974282087,(GONPAC005584_KOG0265:1.3247521695,PYGBIF008360_KOG1034:1.4401949823)86:0.2043524114)84:0.1371994263,ROZALL002100_KOG0265:1.3040086662)63:0.1225486391)56:0.0595684114,(((((SALKVE022763_KOG0265:0.8409562505,BAFFRI017040_KOG0265:0.6472235173)91:0.1664435205,(BAFFRI026839_KOG0265:0.8244527675,GEFOKE009091_KOG0296:0.7093537076)87:0.1301766324)74:0.0975271397,(HOMSAP014583_KOG0273:0.8622233405,((TELSUB045926_KOG0273:0.8773449585,((((CYAPAR022126_KOG0288:0.7176272011,PLABRA005199_KOG0296:0.6532820678)100:0.6267887842,CHOSPE043109_KOG0296:0.9877012007)95:0.0600959544,PHYPOL009435_KOG0313:1.7140901467)87:0.1324664738,RHOMAR003071_KOG0315:1.3973809725)80:0.1310418945)90:0.0563297399,PHYPOL015184_KOG0310:1.5775651761)80:0.0126253101)20:0.0921466602)18:0.0311805872,(((ACACAS007108_KOG0265:0.9913179592,NEMVEC016326_KOG0310:0.9140987559)94:0.2234117225,(EUGLON006428_KOG0273:0.5856244985,EUGLON045877_KOG0273:0.4445358818)100:0.3262449943)92:0.1371922920,EUGLON031557_KOG0286:0.8065279090)17:0.0323337074)43:0.0670317411,(CHOSPE036742_KOG0265:1.3851271329,((((TELSUB052116_KOG0265:1.0222388032,GALSUL006641_KOG0313:1.5256461515)48:0.0884881432,(CYAPAR012515_KOG0313:0.7979370847,TELSUB040241_KOG0313:0.9832479446)100:0.2947643336)42:0.0733127592,GRACHO003321_KOG0315:0.8813199621)39:0.0926635507,GRACHO000900_KOG0315:0.6369254695)65:0.0540778750)7:0.1224824535)7:0.0564677359)7:0.0382781520,((EUGLON028732_KOG0265:1.0124206373,VERVER004043_KOG0313:0.7010054218)91:0.1672183705,((COLSPE006716_KOG0286:0.9214230840,NAEFOW004901_KOG0313:1.6165601009)99:0.0774256032,COLSPE005435_KOG0315:0.7021682179)94:0.1515694608)94:0.2582363233)7:0.0186046621,((((((CYAPAR006157_KOG0265:0.4756263962,SPISPE004570_KOG0265:0.1548214478)100:0.0742106672,(HONFER011654_KOG0265:0.4477666745,HONFER008306_KOG0641:1.2511503582)76:0.3526976826)76:0.0740475661,((GLOWIT002719_KOG0265:1.2130134831,(BAFFRI040159_KOG0286:0.4402220030,(((BAFFRI015857_KOG0315:0.1747409033,BAFFRI054189_KOG0315:0.2646531975)100:0.0748928549,BAFFRI029660_KOG0315:0.4241156208)94:0.0805912622,BAFFRI041272_KOG0315:0.4396621802)87:0.0697620415)91:0.0392683573)30:0.0331306454,BAFFRI056947_KOG0313:0.4753075876)31:0.0822687643)64:0.1774285871,DIPROT033100_KOG0641:0.7338217616)52:0.0000026061,(GONPAC023968_KOG0286:0.0000022276,CHLREI008606_KOG3881:4.9988082906)47:0.5583990815)46:0.1088807923,RHOMAR000316_KOG0315:1.3863157179)7:0.0361494135)7:0.0115079054,(((((CHOSPE008389_KOG0265:0.0389111630,CHOSPE008390_KOG0296:0.0085063339)100:0.2616036939,CHOSPE009571_KOG0315:0.2458657193)100:0.1864095255,(((((ROZALL004999_KOG0273:0.3574494385,(RHIIRR013121_KOG0273:0.1950342582,SPIPUN009044_KOG0273:0.3213007251)97:0.0477275511)100:0.0779209258,((GRACHO000698_KOG0315:0.2006211133,GRACHO004309_KOG0315:0.7382724509)100:0.1543453656,RHOMAR001580_KOG0315:0.6820747762)99:0.1618478095)36:0.0509504223,((ACACAS006790_KOG0273:0.1333796411,((DIPROT009658_KOG0296:0.3303117187,VERVER012163_KOG0296:0.2089792707)100:0.0503884772,PHYPOL003496_KOG0296:0.1006678540)100:0.0475025497)82:0.0288405383,GLOWIT017111_KOG0273:0.1814005668)82:0.0421427447)31:0.0593088833,((PHAKIR007948_KOG0296:0.1972919844,NAEFOW005441_KOG0296:0.2872013594)100:0.0634364984,GONPAC027978_KOG0296:0.4087091574)35:0.0441362367)86:0.1050831666,COLSPE002004_KOG0273:0.4185873967)100:0.1329948509)100:0.3948457998,(BAFFRI018180_KOG0315:0.4168737392,TRIMAR003582_KOG0315:0.4932772657)100:1.1236020490)97:0.2444423312,((RHOMAR001012_KOG0273:0.7923454330,(RHOMAR014554_KOG0273:0.5742155959,TELSUB024159_KOG1036:2.6342541889)39:0.1641505000)37:0.1637955179,(ANDGOD001383_KOG0273:0.5940081404,((ROZALL004481_KOG0273:0.4803360106,(CYAPAR020722_KOG0286:0.2562541162,ANAIGN007742_KOG0286:0.6702626235)22:0.0763273934)22:0.0697636727,PHYPOL004444_KOG0273:0.3184628590)22:0.1107823432)100:0.7766957637)72:0.0654128697)8:0.0314581346)9:0.0487330972,((GLOWIT010477_KOG0265:0.6389195596,((GLOWIT002216_KOG0265:0.4410171655,((GLOWIT019635_KOG0288:0.1895429599,GLOWIT006553_KOG0288:0.1798991689)100:0.1493773749,GLOWIT001918_KOG0315:0.4060795300)100:0.1107268687)100:0.1888099986,GLOWIT001689_KOG0265:0.7004716102)62:0.1775807669)62:0.3135405653,(EUGLON031664_KOG0296:0.9143067551,EUGLON033543_KOG0315:0.9521124221)99:0.2482445588)59:0.1781742323)7:0.0203867495,(((BAFFRI005322_KOG0265:0.8010759052,(((CHOSPE042624_KOG0265:0.5846609079,CHOSPE020038_KOG0286:0.4297797221)100:0.1107567957,(GEFOKE017601_KOG0315:1.0293998866,GONPAC002385_KOG0315:0.6140958357)45:0.1041076247)42:0.0922311852,TELSUB028632_KOG0315:1.1041648763)48:0.0759522787)93:0.1350807037,BAFFRI015194_KOG0296:1.1653981211)80:0.0648583804,(BAFFRI022261_KOG0265:1.2617325367,(LENLIM012245_KOG0313:1.1396128900,(((MANSPH000748_KOG0315:0.4774463050,RHIIRR009728_KOG0315:0.5424211222)100:0.2204724998,GRACHO008979_KOG0315:1.0548219949)52:0.1778143696,ANDGOD001834_KOG0315:0.7005942756)100:0.4725398366)96:0.2822401301)14:0.0500706859)14:0.0502517339)7:0.0454999248,BAFFRI020349_KOG0265:1.3190066239)40:0.0303957756,((((((((((CAPOWC000667_KOG0265:0.6363309649,(((ROZALL005490_KOG0265:0.5603450279,SALKVE010771_KOG0313:1.3345444424)100:0.1972269894,TELSUB056113_KOG0313:1.1033330656)10:0.1295432962,RHIIRR013057_KOG0296:0.7892667994)7:0.0938467448)7:0.0769238797,(ACACAS010051_KOG0296:0.8738085208,CHOSPE028946_KOG0641:1.5251522358)35:0.1762140975)7:0.0659565606,(((RHIIRR003795_KOG0265:0.6938302530,ACACAS015406_KOG0300:1.1537926984)70:0.1070627612,((ACACAS015285_KOG0300:0.8465565021,GEFOKE016886_KOG0313:1.0150467705)85:0.0678430136,CYAPAR024572_KOG0313:1.3609740227)65:0.0786905543)83:0.1290978324,ACACAS013082_KOG0296:1.0778426205)7:0.0450687407)69:0.0744249632,BIGNAT008272_KOG0278:1.9441688176)69:0.0818555925,((HOMSAP091717_KOG0310:0.8339427090,SALKVE021723_KOG0310:1.0454794219)100:0.2632876493,(ROZALL000690_KOG0310:1.3280227138,(PYGBIF005295_KOG0641:0.9969170905,ANAIGN001776_KOG1034:1.5342202583)99:0.5345221172)96:0.2391819000)20:0.1246509466)7:0.0193300569,(((((KLENIT006780_KOG0265:0.2131339961,PHYPAT035629_KOG0265:0.3228033360)100:0.2423815733,ARATHA037664_KOG0265:0.5442256163)100:0.6747163850,(GONPAC014299_KOG0265:0.9861708857,SPISPE016601_KOG0278:1.7090256218)50:0.1386051954)49:0.0769103909,(NUTLON004628_KOG0310:1.6374880189,THETRA003103_KOG0641:1.3770435101)48:0.0000025759)49:0.0977375542,(NAEFOW004442_KOG0310:1.1553597414,GEFOKE005904_KOG0313:1.1661499443)35:0.1645087105)35:0.0833928930)12:0.0392627595,(NUTLON008023_KOG0265:0.9355804541,SPISPE015687_KOG0288:1.3139338595)26:0.1922182210)97:0.0839093142,((((PHYPOL002040_KOG0265:1.0635934937,BIGNAT014536_KOG0286:1.2852124702)72:0.0005548293,EUGLON039295_KOG0641:1.6490100666)79:0.2371242932,(PHAKIR000063_KOG0286:0.5136621517,(TELSUB046071_KOG0315:0.2700754243,HOMSAP049236_KOG0315:0.4050737860)55:0.0952373262)100:0.5904440898)58:0.0993262547,((RHOMAR011935_KOG0310:0.4314322571,HOMSAP066363_KOG0310:1.6088870388)100:0.2659682773,DIALUT001730_KOG0313:1.0836269815)97:0.1936743089)96:0.1112109203)92:0.1014256317,(((((((ROZALL000888_KOG0288:0.5920101836,SPIPUN004670_KOG0288:0.4379594909)100:0.1673274138,DIPROT038624_KOG0288:0.6086503012)97:0.1859480790,SALKVE011553_KOG0288:0.9468607974)100:0.1329178608,PYGBIF002406_KOG0288:0.6808781257)100:0.5449221838,(CYAPAR018212_KOG0313:0.6236170400,PLABRA009403_KOG0313:0.5571942003)100:0.7415879344)99:0.4584866231,PHAKIR005012_KOG0641:1.3334474888)31:0.0165173281,((((LENLIM012546_KOG0296:0.2089162923,(CYAPAR000437_KOG0296:0.1773552095,BIGNAT010921_KOG0296:0.4726423824)99:0.0654244705)100:0.1706300691,CHLREI005028_KOG0316:0.6606243920)100:0.1689795358,PHYINF005444_KOG0296:0.7505540361)100:0.2446254955,herpetomonas_muscarum_007655_KKT15:0.8205072514)94:0.1437153628)42:0.0724173727)24:0.0657224103,((((COLSPE011892_KOG0265:1.3385937426,(RHOMAR005020_KOG0265:1.0566633399,DIPROT038370_KOG0641:0.7453334107)80:0.0879313222)87:0.1517921106,ACACAS009623_KOG0265:1.0265829420)86:0.2607191305,((((((((((((((((HOMSAP015696_KOG0286:0.1298346145,SALKVE013565_KOG0286:0.2298130282)99:0.0690221530,((((HOMSAP052781_KOG0286:0.2915015661,NEMVEC018241_KOG0286:0.2477761837)100:0.2780984040,SALKVE006852_KOG0286:0.3587365276)99:0.0535481415,CAPOWC008901_KOG0286:0.3426033964)99:0.0416709181,MANSPH007724_KOG0286:0.3376202836)98:0.0300181226)98:0.0442230895,((ROZALL000121_KOG0286:0.1303822601,ANAIGN014174_KOG0286:0.2873300368)75:0.0424505117,((VERVER011992_KOG0286:0.1516661076,GLOWIT015095_KOG0286:0.2724409112)82:0.0151121331,ACACAS013578_KOG0286:0.2629287339)100:0.0265415736)75:0.0405808526)97:0.0320208740,((RHOMAR011742_KOG0286:0.1350440517,NUTLON006311_KOG0286:0.1517522861)80:0.0434378210,(((PLABRA001704_KOG0286:0.1500786956,(BIGNAT016233_KOG0286:0.1975141771,((BIGNAT001140_KOG0286:0.2909207121,BIGNAT017509_KOG0286:0.6634841606)44:0.0755337120,(BIGNAT009992_KOG0286:0.3185308713,BIGNAT019016_KOG0286:0.5297214172)92:0.0838906973)44:0.0479630963)100:0.0877913042)100:0.1029352036,(COLSPE000245_KOG0286:0.1888669190,(((PHYINF012055_KOG0286:0.2010404709,(HONFER008098_KOG0286:0.2453953938,(HONFER003158_KOG0286:0.2263201226,HALSEO011482_KOG0286:0.4256076624)100:0.0495210799)88:0.0662599087)88:0.0546450751,HONFER004041_KOG0286:0.4021791929)98:0.0383826731,COLSPE017024_KOG0286:0.6016848585)62:0.0125286020)96:0.0362280051)98:0.0837901061,((((CHOSPE036449_KOG0286:0.1743737404,CHOSPE013351_KOG0286:0.1980868153)100:0.0683895681,CHOSPE018624_KOG0286:0.5949026299)74:0.0571173894,(CHOSPE001725_KOG0286:0.1326850224,CHOSPE034398_KOG0286:0.2982369197)100:0.3813542674)82:0.0790748579,((CHOSPE018164_KOG0286:0.1835784718,CHOSPE043255_KOG0286:0.3514860147)100:0.2363608744,(CHOSPE020277_KOG0286:0.0000026357,CHOSPE020280_KOG0286:0.0000026489)100:0.6467248569)80:0.0728648002)78:0.0602370011)47:0.0490266970)32:0.0257472616)35:0.0389178149,TRIMAR001350_KOG0286:0.4043818284)96:0.0418357928,(ANDGOD001646_KOG0286:0.5044776828,GONPAC038191_KOG0286:0.6667418877)96:0.0753491331)99:0.0444420660,((PHAKIR002924_KOG0286:0.2199778342,((NAEFOW012306_KOG0286:0.1129364003,NAEFOW012310_KOG0286:0.2075892634)100:0.1266009995,NAEFOW010922_KOG0286:0.3160240377)100:0.0689536279)100:0.0455389198,PHAKIR012544_KOG0286:0.4413368500)80:0.0667374501)80:0.0887664993,((ARATHA034112_KOG0286:0.1920951058,PHYPAT012074_KOG0286:0.3019459092)100:0.1173996846,KLENIT015021_KOG0286:0.3781226789)100:0.1836823907)24:0.0543890284,((HEMKUK013783_KOG0286:0.1955688841,HEMKUK014092_KOG0286:0.2585982066)100:0.2833399104,HALSEO001289_KOG0286:0.5683281831)35:0.1230882551)35:0.0457143753,GLOWIT015134_KOG0286:0.6456100563)98:0.1083531681,(HALSEO001856_KOG0286:0.7167314648,((CHOSPE021871_KOG0286:0.1508262972,CHOSPE024049_KOG0286:0.3892094746)100:0.9862127211,PHAKIR008200_KOG0286:1.1728218740)70:0.0820900528)60:0.1939613224)60:0.0613446737,GEFOKE006929_KOG0286:0.9202848442)42:0.0392803772,(BIGNAT012982_KOG0286:0.9817110998,GONPAC040645_KOG0286:1.2603815298)73:0.1984713287)95:0.2373071164,GLOWIT014448_KOG0286:1.1739432178)88:0.1413425280,ARATHA041209_KOG0286:1.5664313778)91:0.2191965071,((HOMSAP032193_KOG0286:1.2907044823,(((ACACAS002542_KOG0286:0.7692631919,(ANAIGN014225_KOG0300:0.3269112041,(ANAIGN022135_KOG0300:0.3492010238,ANAIGN023324_KOG0300:0.5627051865)100:0.3148970741)100:1.3530619170)89:0.2568080449,(SALKVE015335_KOG0286:0.8503028941,((GEFOKE007557_KOG0288:0.6763236714,PHYPOL001800_KOG0288:0.6506795080)100:0.0769436406,HONFER003945_KOG0647:1.7538325414)11:0.0776127619)13:0.3746669234)6:0.0000025273,(TELSUB037744_KOG0641:1.1950334124,PLABRA005209_KOG0641:1.1702703611)43:0.4074533322)7:0.1794852360)7:0.0659333650,GONPAC041459_KOG0641:1.4551639663)21:0.0254302129)24:0.1256376069)24:0.0839885262,(((((((TELSUB005114_KOG0265:0.8201872797,HONFER007796_KOG0296:0.8883441510)99:0.0974386535,TELSUB009019_KOG0288:1.0491972058)51:0.1206022433,CHLREI005699_KOG0288:1.7642339014)31:0.0298672648,(((((((((HOMSAP031298_KOG0288:0.2909158913,NEMVEC023608_KOG0288:0.5139878141)95:0.1983580383,(HOMSAP057938_KOG0288:0.0000021771,HOMSAP109169_KOG0288:0.0000010440)100:0.5642963870)100:0.3075842798,(((SALKVE007163_KOG0288:0.8156929062,ACACAS015091_KOG0288:0.9020019216)87:0.0699263961,PHYPOL006714_KOG0288:0.9989591565)86:0.0566785940,ANDGOD004690_KOG2919:3.1948637604)41:0.0000023892)55:0.1495100654,(((((((RHIIRR023073_KOG0288:0.3348596531,SPIPUN000875_KOG0288:0.4129868623)24:0.0738538975,CAPOWC008561_KOG0288:0.3544514732)24:0.1300500117,((PHYPOL006127_KOG0288:0.2795680101,ROZALL004801_KOG0288:1.0108538144)17:0.1174398720,DIPROT015491_KOG0288:0.4544614584)17:0.0595791421)91:0.0693811394,((VERVER005796_KOG0288:0.4327281187,(COLSPE003166_KOG0288:0.6159438310,GEFOKE020141_KOG0288:0.7242862398)58:0.0390575434)99:0.0862415422,ACACAS009429_KOG0288:0.8852420808)90:0.0297422134)92:0.0657020821,((GONPAC023322_KOG0288:0.3083695499,BAFFRI018229_KOG0288:0.5656078440)100:0.2277372788,(GLOWIT006335_KOG0288:0.4291206107,CYAPAR010083_KOG0288:0.3539332629)100:0.2278753613)100:0.0851030038)92:0.0912333978,((((PHAKIR010357_KOG0288:0.5054724619,PHAKIR014617_KOG0288:0.6759604578)100:0.1051897049,NAEFOW013939_KOG0288:0.7021022304)99:0.1569116267,(EUGLON015271_KOG0288:0.7326413495,ANDGOD005782_KOG0288:0.5850224942)93:0.0849121126)97:0.1231782725,((CHOSPE011809_KOG0288:0.6378886972,TELSUB017259_KOG0288:0.7857488910)100:0.1047512945,(SPISPE000759_KOG0288:0.6337194577,PHYINF006212_KOG0288:0.6780856305)99:0.1902355089)98:0.0628913429)96:0.0331225082)94:0.0501473393,ANAIGN022557_KOG0288:1.0007148593)69:0.0345198862)56:0.0414937261,(((ARATHA037747_KOG0288:0.4258068749,PHYPAT012696_KOG0288:0.3861951191)100:0.1458142269,KLENIT010687_KOG0288:0.2463483337)100:0.3752801247,MICSPE006153_KOG0288:0.7380650849)100:0.1891883600)10:0.0245807213,(THETRA007954_KOG0288:0.3602081644,CHOSPE001818_KOG0288:1.1106089869)99:0.2694092023)97:0.0835013158,((NUTLON010419_KOG0288:0.8160266021,(COLSPE017035_KOG0288:0.9359113208,MONEXI001180_KOG0288:1.4003242379)96:0.1612134572)84:0.0562393599,((ANAIGN013344_KOG0288:0.6638062293,ANAIGN002945_KOG0288:1.2378244245)100:0.3104210373,NAEFOW006352_KOG0288:1.2584679263)95:0.1274122222)80:0.1445106619)79:0.0579668273,(HALSEO012903_KOG0288:1.1579285951,((PYGBIF004427_KOG0288:0.8948570013,VITBRA007893_KOG0288:1.5999448409)83:0.0000021666,HONFER000357_KOG0288:1.2090768328)96:0.1067422250)79:0.1355772823)92:0.2670471942,(PHYPAT027768_KOG0313:1.4273932508,GONPAC047767_KOG1034:1.4886676907)22:0.1787279207)22:0.1340531088)50:0.0525888745,(CYAPAR007033_KOG0278:1.2571898325,(TELSUB014816_KOG1007:0.8981230117,PHAKIR002711_KOG1007:0.8129986978)96:0.2788347419)93:0.6031173631)50:0.0459583858,((GLOWIT014793_KOG0310:0.5218630058,CHOSPE028372_KOG0310:0.6537720833)100:0.5233573488,GALSUL000306_KOG0310:1.2628378023)95:0.1953472343)56:0.0467120688,(((((((((((((((ARATHA023823_KOG0278:0.2523503221,PHYPAT014839_KOG0278:0.1073774717)100:0.1143365761,KLENIT005708_KOG0278:0.2670828548)100:0.0870255537,CHLREI006813_KOG0278:0.5237452287)100:0.0652302799,MICSPE000873_KOG0278:0.3846706295)100:0.1185609273,(CHOSPE014601_KOG0278:0.5635930975,CHOSPE037267_KOG0278:1.0544533326)61:0.0771043284)61:0.0567390087,((SPISPE001058_KOG0278:0.3804861699,HEMKUK015288_KOG0278:0.3489763644)100:0.1812082650,(((CYAPAR005905_KOG0278:0.3031145742,GLOWIT007510_KOG0278:0.1753568335)100:0.2191956761,(PLABRA004429_KOG0278:0.5432520085,BIGNAT003858_KOG0278:0.7741897678)67:0.1642048168)62:0.0613087107,((BAFFRI018628_KOG0278:0.3452524606,GONPAC024165_KOG0278:0.5417309953)100:0.2366082859,((NUTLON012918_KOG0278:0.4946440770,(GALSUL005853_KOG0278:0.4962295595,GRACHO005093_KOG0278:0.5194446553)100:0.2749052392)83:0.1224846150,(HALSEO015989_KOG0278:0.5395257829,((EUGLON047347_KOG0278:0.3574652687,((COLSPE016162_KOG0278:0.0863457650,COLSPE015820_KOG0278:0.1687410389)100:0.1768374398,TELSUB010579_KOG0278:0.1270786050)100:0.4010032933)100:0.4285950317,TELSUB048376_KOG0278:0.7797804596)85:0.0644182982)93:0.0830433976)76:0.0489407433)72:0.0552517826)26:0.0465066569)56:0.0312099725)55:0.0334069222,(((COLSPE001592_KOG0278:0.3793657483,(PHYINF000132_KOG0278:0.4405365739,HONFER009166_KOG0278:0.6363942597)99:0.1724231890)92:0.0520955009,RHOMAR003086_KOG0278:0.5947038597)55:0.0382255680,PHYPOL009055_KOG0278:0.4287450411)55:0.0703954150)61:0.0672406399,((((HOMSAP050395_KOG0278:0.2573792108,(NEMVEC006992_KOG0278:0.0123621806,NEMVEC003315_KOG0278:0.0000027923)100:0.5502254273)100:0.0917106427,SALKVE007212_KOG0278:0.4200668487)100:0.0935816829,CAPOWC009817_KOG0278:0.3691859025)99:0.0713217608,(LENLIM012815_KOG0278:0.4026981798,PYGBIF000521_KOG0278:0.6223513810)98:0.1787076320)74:0.0624563332)55:0.0236472760,(RHIIRR010251_KOG0278:0.2835559967,SPIPUN005106_KOG0278:0.5262445894)100:0.2195364667)41:0.0410198865,(ACACAS009515_KOG0278:0.5409155975,DIALUT004818_KOG0278:0.5871055548)42:0.0689017384)80:0.1564498665,GEFOKE018009_KOG0278:0.6038099126)83:0.1923233873,TELSUB012954_KOG0278:1.7179911681)98:0.1797856963,COLSPE023967_KOG0278:2.2002697313)18:0.0479998795,(((ARATHA028068_KOG0643:0.3027883704,KLENIT009370_KOG0643:0.2003360808)100:0.0851620609,MICSPE004615_KOG0643:0.4694942514)95:0.1227261535,((((((((HOMSAP047289_KOG0643:0.2260019973,NEMVEC022975_KOG0643:0.2178897889)100:0.0641716838,SALKVE011577_KOG0643:0.3555706705)100:0.1204999462,CAPOWC009799_KOG0643:0.2823820583)100:0.0954319301,((RHIIRR001999_KOG0643:0.3259744211,ROZALL002117_KOG0643:0.5742052369)100:0.0743708308,SPIPUN002167_KOG0643:0.3043670255)100:0.0780314260)100:0.0565652217,((THETRA000896_KOG0643:0.2736126521,CHOSPE025378_KOG0643:0.3685039129)100:0.3050861067,(NAEFOW016157_KOG0643:0.4537927706,ANAIGN021736_KOG0643:0.8461185399)90:0.1309403208)80:0.0807599803)48:0.0377510158,(((GEFOKE006278_KOG0643:0.3759207768,(TRIMAR001890_KOG0643:0.5714311441,MONEXI011995_KOG0643:0.8574962857)99:0.2641046985)78:0.1545944381,(((((((((((((ARATHA023051_KOG0643:0.6642694852,ARATHA024840_KOG0643:0.3915373717)98:0.2544334791,KLENIT012016_KOG0643:0.5476914264)85:0.1112407543,(KLENIT004232_KOG0643:0.2744081295,PHYPAT019456_KOG0643:0.2216844668)100:0.1655998901)83:0.1208441242,(KLENIT000046_KOG0643:0.3086246366,(CHLREI017087_KOG0643:0.5359601659,GRACHO005572_KOG0643:0.6519767415)75:0.2007720656)55:0.0694991219)67:0.0626974966,((ARATHA036075_KOG0643:0.1970339610,ARATHA019473_KOG0643:0.1604572461)100:0.4650234797,PHYPAT045871_KOG0643:0.4683919880)100:0.2833523827)88:0.0742947755,(((RHIIRR012572_KOG0643:0.0489777597,RHIIRR019134_KOG0643:0.2886893595)100:0.0688063065,RHIIRR021320_KOG0643:0.2471017980)100:0.0954588432,(SPIPUN007763_KOG0643:0.3106703375,SPIPUN000171_KOG0643:0.4519191476)100:0.0657037199)100:0.2316257335)89:0.0250949227,SPIPUN004004_KOG0643:0.6231939471)80:0.0317148959,PLABRA002093_KOG0643:0.5527774451)82:0.0845421240,PHYINF004730_KOG0643:0.6131804844)82:0.0513185910,((KLENIT008999_KOG0643:0.4728614449,RHIIRR005111_KOG0643:0.6146908930)91:0.0801679034,PHYPAT044017_KOG0643:0.7507679312)92:0.1832146376)84:0.2249093759,(RHOMAR009830_KOG0643:0.1809307470,RHOMAR005982_KOG0643:0.2645591052)100:0.2378288479)100:2.2528458460,BAFFRI014414_KOG0643:0.6658586946)78:0.0029799719,(GLOWIT018829_KOG0643:0.5265698609,(VITBRA018420_KOG0643:0.3431127256,TOXGON008175_KOG0643:0.4109862669)100:0.3569786990)85:0.0792836843)87:0.0329126601)81:0.0654424233,((PYGBIF001294_KOG0643:0.3593543460,LENLIM016560_KOG0643:0.4272011361)100:0.1498566455,CHOSPE034686_KOG0643:0.5338175588)95:0.1022718047)76:0.0619750338)43:0.0483227954,(((CHLREI003742_KOG0643:0.5508129346,BIGNAT011244_KOG0643:0.7433763557)47:0.0786320161,(GRACHO007492_KOG0643:0.4250409644,GALSUL006654_KOG0643:0.3486387546)100:0.1338427573)45:0.0504521107,(DIPROT010063_KOG0643:0.5112267681,(EUGLON011300_KOG0643:0.4396655104,(TELSUB045884_KOG0643:0.4294227787,COLSPE023914_KOG0643:0.5874921863)100:0.2991423041)100:0.2184660201)94:0.0980806842)45:0.0704690098)8:0.0242315653,((((((((PHYINF000347_KOG0643:0.3186534652,(HALSEO007113_KOG0643:0.4812927597,PHAKIR013105_KOG0643:0.5885795268)74:0.0507957673)78:0.0875622586,HONFER006776_KOG0643:0.5777558967)100:0.0670384321,COLSPE001886_KOG0643:0.2320755861)94:0.0734761724,GLOWIT009339_KOG0643:0.2621053924)99:0.0553279213,((PLABRA002386_KOG0643:0.3786643838,(TELSUB008436_KOG0643:0.4449316465,NUTLON006290_KOG0643:0.3340472454)94:0.0692907747)84:0.0593997280,ACACAS001806_KOG0643:0.4548022248)79:0.0291398284)80:0.0668712218,(PHYPOL013511_KOG0643:0.3984989857,(HEMKUK011722_KOG0643:0.2147355628,SPISPE010737_KOG0643:0.2813200370)100:0.2483207805)87:0.0667351096)59:0.0286479501,((DIALUT006739_KOG0643:0.3919265171,GONPAC011488_KOG0643:0.5060268187)59:0.0959838926,CHOSPE029063_KOG0643:0.5708977469)24:0.0418227787)42:0.0576508005,(MANSPH005127_KOG0643:0.5092465954,((RHOMAR008456_KOG0643:0.3956286314,ANDGOD003185_KOG0643:0.7914731660)54:0.1224109256,VERVER008718_KOG0643:0.5276991931)52:0.0188844370)55:0.0614158002)63:0.0212049738)9:0.0703243631)98:0.6689217224)52:0.2107580501,((RHOMAR005071_KOG0310:1.1462329347,TELSUB029258_KOG1034:0.8492770051)96:0.1866563582,NUTLON000740_KOG0310:0.9404538539)56:0.2366938421)31:0.1548884585)30:0.0738303670)24:0.0539638201)54:0.0365682833)50:0.0462408117,(((((EUGLON035036_KOG0265:1.1047605097,(GLOWIT023472_KOG0265:0.8509712179,CHOSPE011057_KOG0641:1.6942337295)93:0.2537842713)87:0.1127254702,ANAIGN002236_KOG0641:1.3598651403)49:0.0897143664,(NEMVEC005145_KOG0265:1.4435682413,ACACAS003393_KOG0273:1.0560378403)58:0.1069499345)93:0.0843380854,(GRACHO003172_KOG0288:1.8988362414,(BAFFRI016237_KOG1407:1.0125927880,RAMVAR007858_unknown:0.4730871428)91:0.2590848821)99:0.2762794128)85:0.0689560958,(((SALKVE019532_KOG0265:0.8441998060,(DIPROT005244_KOG0647:1.7439085410,BAFFRI033931_KOG1036:1.2620022487)87:0.2027873966)87:0.4904950427,(CYAPAR010232_KOG0300:1.5824170551,((((PYGBIF002055_KOG0641:0.7597416962,NUTLON012284_KOG1407:1.6594609578)89:0.5529508148,((((((((CHLREI002590_KOG0641:0.3171538361,(((GLOWIT011868_KOG0641:0.5486454009,CAPOWC002593_KOG0641:0.3404499857)98:0.1278972315,DIALUT013610_KOG0641:0.2066596884)91:0.1330197579,CHLREI001690_KOG0641:0.1956520240)91:0.0949308903)98:0.2201041427,(((DIALUT006741_KOG0641:0.0600937269,NEMVEC019834_KOG0641:0.3920456946)100:0.2733456761,CAPOWC007312_KOG0641:0.1512434390)93:0.0887500821,((CHLREI018031_KOG0641:0.1053609074,(ANDGOD005936_KOG0641:0.4580654518,CHLREI016422_KOG0641:0.1472982854)97:0.1321326137)96:0.0778698396,DIALUT008132_KOG0641:0.0816717584)74:0.0000021381)94:0.2288295318)87:0.2006987032,((((CHLREI018166_KOG0641:0.0709127918,CHLREI003300_KOG0641:0.1971071527)21:0.3336023890,(CHLREI014785_KOG0641:0.2211843814,DIALUT005848_KOG0641:0.4042094959)21:0.1654491151)100:0.1896776805,HEMKUK019672_KOG0641:0.4530517374)83:0.0590840479,EUGLON047544_KOG0641:0.3924285966)81:0.1570343515)81:0.1376303467,(CHLREI019300_KOG0641:0.3974735260,((GLOWIT001005_KOG0641:0.3402662581,(ACACAS012134_KOG0641:0.3444444201,ANDGOD006345_KOG0641:0.2488743368)100:0.1763354254)100:0.2205670862,DIALUT004238_KOG0641:0.6958478025)96:0.1192663025)88:0.2183261437)90:0.2388154149,HEMKUK011909_KOG0641:0.6252435903)91:0.2122149133,BAFFRI036987_KOG1034:0.5763986101)99:0.4178344446,DIPROT028418_KOG0641:1.0120773116)99:1.1895352600,CHLREI015368_KOG0647:1.8403819209)75:0.2029178338)83:0.1233803328,(NUTLON021082_KOG1034:1.3732806590,THETRA002291_KOG1034:1.4350573379)76:0.1793578820)80:0.1888864186,DIPROT016848_KOG1034:1.2909894858)46:0.0427892223)25:0.0608028907)39:0.1396627818,(((((((PHAKIR004824_KOG0273:0.3378561639,THETRA002095_KOG0273:0.7574829344)8:0.0631953101,((((SPIPUN009395_KOG0273:0.2889491590,LENLIM012313_KOG0273:0.3347508946)55:0.0860171570,GONPAC027028_KOG0273:0.2998834629)41:0.0246514852,(KLENIT005476_KOG0273:0.2002629418,MICSPE002749_KOG0273:0.2621257535)100:0.1413272035)41:0.0358927837,(MONEXI009579_KOG0273:0.6702329818,(VERVER011062_KOG0273:0.3597986662,ANAIGN022554_KOG0273:0.2294908300)83:0.0661049802)63:0.0571063725)31:0.0099363928)8:0.0337546186,RHOMAR009103_KOG0273:0.3407913074)31:0.1431420675,ROZALL000031_KOG0286:0.5584387421)93:0.3724925290,(NUTLON019354_KOG0313:1.5021836505,(((GEFOKE012220_KOG0315:0.2466368826,PYGBIF000942_KOG0315:0.2559004149)91:0.0709042427,(EUGLON002625_KOG0315:0.2650803079,COLSPE020393_KOG0315:0.4549842206)100:0.1867961560)84:0.0804076223,NAEFOW000717_KOG0315:0.4070954089)84:0.3250920310)93:0.2172698514)99:0.1720631863,(((((((((((((((((GONPAC016761_KOG0290:2.3772113028,ARATHA027039_KOG1332:0.0000022590)40:0.2108516243,PHYPAT047093_KOG1332:0.1881189739)40:0.1218154847,KLENIT005786_KOG1332:0.1456573740)92:0.1700672766,(CHLREI018121_KOG1332:0.2667121011,MICSPE007096_KOG1332:0.2663657665)100:0.0701443045)92:0.1412317844,(COLSPE001638_KOG1332:0.1950693416,(((VITBRA015615_KOG1332:0.3373506664,(TOXGON000850_KOG1332:0.3613979181,COLSPE017530_KOG1332:0.9625378150)94:0.2880826191)93:0.1745942530,(BIGNAT018568_KOG1332:0.3856682254,PLABRA007318_KOG1332:0.3959447340)99:0.1136631558)49:0.0542076033,(ANDGOD007720_KOG1332:0.6616365462,MONEXI001844_KOG1332:1.1621442523)94:0.1894241116)26:0.0451396977)26:0.0633192509)21:0.0174737066,(((HEMKUK002368_KOG1332:0.1491443897,SPISPE002640_KOG1332:0.2425300499)100:0.0791583193,(CHOSPE041837_KOG1332:0.4057890787,EUGLON011227_KOG1332:0.4088833627)24:0.0547866816)24:0.0605407145,PHYPOL010590_KOG1332:0.3319095462)21:0.0391969105)63:0.0299424273,((HOMSAP006386_KOG1332:0.1855598278,NEMVEC001070_KOG1332:0.1757512074)100:0.1410802686,((RHIIRR024480_KOG1332:0.3088809727,SPIPUN008164_KOG1332:0.2360366154)100:0.0771005999,ROZALL002039_KOG1332:0.2828747835)99:0.0584467074)56:0.0408640038)17:0.0334774356,PHAKIR012299_KOG1332:0.3307465109)44:0.0464366685,((CAPOWC003010_KOG1332:0.2989836596,MANSPH007267_KOG1332:0.3861754078)47:0.0526285769,((SALKVE022144_KOG1332:0.2613263231,HALSEO014985_KOG1332:0.4459314027)33:0.0457452717,(PYGBIF002324_KOG1332:0.4091274226,TELSUB057801_KOG1332:0.4260909542)58:0.1010565346)28:0.0301205135)29:0.0421214315)22:0.0487694585,(((ACACAS004387_KOG1332:0.2781444230,DIALUT003505_KOG1332:0.3469512767)58:0.0669028587,RHOMAR013309_KOG1332:0.3726435911)53:0.0783719687,(((GALSUL002042_KOG1332:0.3056060552,GRACHO002992_KOG1332:0.4871995363)100:0.1276349358,TRIMAR004075_KOG1332:0.7578595336)63:0.0630585251,(BAFFRI010472_KOG1332:0.3259950050,GONPAC032493_KOG1332:0.4127919826)99:0.1184181366)19:0.0217061566)19:0.0221117479)49:0.0334424194,(GEFOKE020698_KOG1332:0.2815237714,((PHYINF013211_KOG1332:0.2201648531,PHYINF004368_KOG1332:0.6794428231)100:0.1221191322,HONFER003123_KOG1332:0.4145765601)99:0.0763766926)99:0.0991759667)81:0.0176065039,((VERVER000628_KOG1332:0.2871373176,(EUGLON008375_KOG1332:0.5757779109,GLOWIT018537_KOG1332:0.3664738969)88:0.1065273408)49:0.0453345567,(NUTLON007471_KOG1332:0.3281133874,((THETRA005083_KOG1332:0.2593293648,CHOSPE022561_KOG1332:0.3293776473)100:0.1899106136,(DIPROT038366_KOG1332:0.2879721102,DIPROT010975_KOG1332:0.3884325559)100:0.2995917815)82:0.0606273691)42:0.0452988093)73:0.0398396412)67:0.0375858164,(CYAPAR020693_KOG1332:0.2543902831,(((ANAIGN010894_KOG1332:0.1448297019,ANAIGN021150_KOG1332:0.4711065897)100:0.2927670887,(LENLIM015433_KOG1332:0.4482238932,COLSPE025274_KOG1332:0.8855884296)95:0.1551135642)84:0.0459192764,GONPAC025409_KOG1332:0.6703947100)43:0.0374250984)38:0.0674839960)50:0.0470082734,NAEFOW011205_KOG1332:0.3053168848)100:0.5011628836,(((ACACAS010008_KOG1332:0.3241607121,((CAPOWC006242_KOG1332:0.3228494323,PYGBIF001083_KOG1332:0.6521225898)96:0.0768870484,(((SALKVE003984_KOG1332:0.4177285891,HOMSAP076491_KOG1332:0.2634466952)100:0.0872233725,CHOSPE003683_KOG1332:0.5556715646)97:0.0656374206,(NUTLON004308_KOG1332:0.6003497491,TELSUB012314_KOG1332:0.5956468921)71:0.1342229676)28:0.0386284691)26:0.0291183468)27:0.0193986241,((SPIPUN006046_KOG1332:0.2002292863,RHIIRR008400_KOG1332:0.2390036415)100:0.2918364487,RHOMAR009924_KOG1332:0.5969099335)32:0.0631510577)58:0.0118667123,((((COLSPE003978_KOG1332:0.2217420073,VERVER009104_KOG1332:0.2515814231)95:0.0269575072,HEMKUK002715_KOG1332:0.3387571088)96:0.0613483851,(((CHOSPE024056_KOG1332:0.2492373396,THETRA000862_KOG1332:0.3875402495)100:0.1357737134,((PHYINF015774_KOG1332:0.3278283412,(((((HALSEO004032_KOG1332:0.4786938232,VITBRA021966_KOG1332:0.8009283322)93:0.0460324941,(GONPAC046600_KOG1332:0.7594621231,BAFFRI058555_KOG1332:0.5963117615)94:0.0635543711)92:0.0897400301,(EUGLON004237_KOG1332:0.3292570766,EUGLON038342_KOG1332:0.6480748839)100:0.2908512425)90:0.0742831950,(HONFER004218_KOG1332:0.3913618890,PLABRA002759_KOG1332:0.9016155010)86:0.2461929435)15:0.0477984176,(DIALUT013952_KOG1332:0.5904418645,GALSUL000152_KOG1332:0.9554682571)79:0.0999839324)15:0.0273596042)94:0.0654280544,(MANSPH002231_KOG1332:0.4053402192,(GLOWIT006121_KOG1332:0.2835727426,CYAPAR016757_KOG1332:0.3161178835)99:0.1038356450)86:0.0655399955)84:0.0354376603)77:0.0318708608,DIPROT016624_KOG1332:0.4330601584)90:0.0238370236)82:0.0426873311,(GEFOKE012414_KOG1332:0.2804482640,GLOWIT019324_KOG1332:0.4570025637)90:0.0718388902)81:0.0334929796)100:0.3150595628)100:0.9100560104,LENLIM007070_KOG0315:0.9525903984)82:0.0864871313,CHOSPE007708_KOG0315:1.3005544669)43:0.0546790074)9:0.0782023850,(((HONFER008793_KOG0300:1.8715218967,(SPISPE017700_KOG0300:1.3070418605,KLENIT005063_KOG0313:0.7611395884)98:0.4104116801)56:0.1472505852,VERVER000660_KOG3881:2.3720685205)19:0.1190822740,ROZALL001185_KOG1034:1.3411057068)8:0.2133233435)9:0.0127859541)72:0.0882644359)74:0.0632373809)45:0.0396471974,(((((((((((NAEFOW003290_KOG0265:0.7443801772,GLOWIT017736_KOG0265:0.4842951774)100:0.4549587391,((((((((HOMSAP004647_KOG0316:0.3447324156,NEMVEC020761_KOG0316:0.2287867091)100:0.1249251409,CAPOWC000591_KOG0316:0.4705270778)40:0.0525596188,(((ACACAS011622_KOG0316:0.2000786418,VERVER001042_KOG0316:0.3968152306)100:0.0662996707,PHYPOL013882_KOG0316:0.2922410729)97:0.0487933023,CHOSPE006467_KOG0316:0.5106509287)46:0.0582601913)90:0.0434510206,(((((((ARATHA044262_KOG0316:0.2214410358,PHYPAT006530_KOG0316:0.2182465041)100:0.0798079737,KLENIT010584_KOG0316:0.2327604964)94:0.0418505304,(CHLREI016884_KOG0316:0.3570378059,MICSPE008060_KOG0316:0.5743775212)94:0.1342352637)100:0.1383319479,(((CYAPAR024269_KOG0316:0.3150277984,COLSPE011218_KOG0316:0.3255404485)93:0.0598103446,(PHYINF002606_KOG0316:0.4933013562,NAEFOW001131_KOG0316:0.8815894466)11:0.1072540697)10:0.0273704875,(SPISPE016637_KOG0316:0.3477533944,(HEMKUK012927_KOG0316:0.0000028864,HEMKUK012928_KOG0316:0.0549799470)96:0.2671431707)75:0.0925057047)35:0.0666640880)38:0.0562396795,(((VITBRA002094_KOG0316:0.4933275146,(TOXGON005290_KOG0316:1.0199068705,HONFER011423_KOG0316:0.8229523143)99:0.2061791223)48:0.1424297892,((RHOMAR013528_KOG0316:0.3825915767,TRIMAR001870_KOG0316:0.3887059698)96:0.1013383137,(BIGNAT017476_KOG0316:0.4833135868,PLABRA001882_KOG0316:0.5004932788)97:0.1199363924)34:0.0298628069)34:0.0365391799,((GEFOKE001892_KOG0316:0.3942855438,ANAIGN002015_KOG0316:0.4092670275)68:0.0632960138,LENLIM017879_KOG0316:0.6055924882)27:0.0487311666)26:0.0437526316)65:0.0198251835,(GLOWIT009898_KOG0316:0.3949213223,DIPROT038608_KOG0316:0.4205054185)48:0.0547775401)41:0.0412585651,((GONPAC039606_KOG0316:0.3417315662,BAFFRI050316_KOG0316:0.5608433368)60:0.0613529021,(TELSUB034069_KOG0316:0.3993936845,(DIALUT014367_KOG0316:0.5432972842,PHAKIR009141_KOG0316:0.6292612756)99:0.1047033882)30:0.0428890853)82:0.0559447066)42:0.0296797497)48:0.0666761970,(SALKVE021043_KOG0316:0.3807666044,MONEXI003693_KOG0316:0.7149170442)64:0.0807739227)20:0.0271791642,((SPIPUN006758_KOG0316:0.3418873900,RHIIRR012558_KOG0316:0.2728574047)100:0.1360707640,GALSUL004594_KOG0316:0.7077588749)37:0.0345853154)83:0.1318760160,(PYGBIF004983_KOG0316:0.3766694099,EUGLON012517_KOG0316:0.6323492551)84:0.0843490726)98:0.0787161705,MANSPH003659_KOG0316:0.7962102852)100:0.4260206621)89:0.0848726780,COLSPE034658_KOG0641:1.9174997047)54:0.0498187224,((PLABRA007612_KOG0278:1.3761585154,(((((GONPAC030846_KOG0293:0.3901777796,RHOMAR013453_KOG0293:0.3398380528)67:0.0907658688,((SPIPUN003068_KOG0293:0.2063722586,RHIIRR019452_KOG0293:0.3202295853)100:0.1694826935,(COLSPE004022_KOG0293:0.4661467647,GLOWIT016042_KOG0293:0.3086514199)99:0.0583556982)89:0.0616327133)59:0.0788882551,(PHYPOL006216_KOG0293:0.4084341949,ACACAS000569_KOG0293:0.3400565409)81:0.0700240096)86:0.1516930325,SALKVE014358_KOG0293:0.6030857865)94:0.1452729538,NUTLON019305_KOG1407:0.7821611058)98:0.2848935482)87:0.2793568593,(((((((HONFER008153_KOG0288:0.5421977760,HONFER008154_KOG0316:0.3692576122)82:0.0872374518,EUGLON029771_KOG0316:0.7862769808)62:0.0907468558,((((((((GALSUL001171_KOG0293:0.6001154442,NEMVEC010191_KOG0316:0.1404344872)40:0.0370946994,(GLOWIT006981_KOG0316:0.2149738972,((((MANSPH000582_KOG0316:0.1748075746,((GALSUL005189_KOG0316:0.4076838280,CHOSPE028133_KOG0316:0.4534013459)100:0.1098788160,PHAKIR005758_KOG0316:0.2811565677)98:0.0838553253)7:0.0221822202,(THETRA002688_KOG0316:0.3648749343,GONPAC050972_KOG0316:0.3135685652)23:0.0305968760)24:0.0305206188,(ARATHA030801_KOG0316:0.2550771031,(PHYPAT044004_KOG0316:0.1447824580,ARATHA032081_KOG0316:0.3530702653)100:0.0760924792)99:0.0603152850)8:0.0329169487,(GRACHO007106_KOG0316:0.2746028406,SPIPUN005430_KOG0316:0.2206427919)38:0.0335878541)7:0.0164980306)31:0.0294719018)94:0.0356421703,TELSUB030478_KOG0316:0.4190441774)90:0.0318496331,SALKVE020504_KOG0316:0.3280097598)27:0.0414088425,DIALUT008657_KOG0316:0.3775076559)34:0.0341131798,PLABRA004519_KOG0316:0.5712829151)73:0.0303604878,(VERVER012443_KOG0316:0.3106725312,ROZALL005936_KOG0316:0.5613542917)92:0.1356944164)90:0.0626522313,COLSPE011184_KOG0316:0.3072956032)48:0.0366553391)87:0.0683099242,CHLREI009328_KOG0316:0.6047042656)85:0.0406784000,(BIGNAT005153_KOG0316:0.7363124075,NAEFOW016214_KOG0316:0.6416368773)96:0.0492689873)83:0.0337189462,PHYINF001822_KOG0316:0.6854801895)93:0.0731698330,ACACAS003827_KOG0293:0.8745994577)96:0.2486528589)79:0.0529787544)53:0.0691464006,((((((TRIMAR001194_KOG0265:1.3396642291,((((((RHOMAR014298_KOG0288:0.5374412068,SPIPUN001836_KOG0288:0.1535203492)87:0.1304529318,CAPOWC006225_KOG0316:0.3428816679)83:0.0622012564,KLENIT010695_KOG0316:0.2546034285)48:0.0581139247,DIPROT037800_KOG0316:0.2184913313)47:0.0383120967,PYGBIF001180_KOG0316:0.4853206970)99:0.2203961361,HEMKUK013430_KOG0296:0.7376707742)100:0.3323612634)100:0.1429662709,(NEMVEC003281_KOG0288:0.7313780386,GLOWIT001106_KOG0293:0.3381348175)100:0.4739736616)100:0.2069964541,ANAIGN011463_KOG0641:1.0400826917)98:0.1233728423,((((BAFFRI015509_KOG0288:0.8565535354,GEFOKE021653_KOG0288:0.8304467803)100:0.1259366407,SALKVE017767_KOG0293:0.6642496669)91:0.1084951822,DIPROT024838_KOG0293:0.6603338545)97:0.3979939095,(((HOMSAP108237_KOG1407:0.7067483528,SPISPE000297_KOG1407:0.6228472879)100:0.3977911641,GALSUL006072_KOG1407:1.2485574639)100:0.2978251901,ANAIGN019114_KOG1446:1.7404817989)92:0.4564137034)95:0.1977244158)95:0.1011573513,((((((((((((((HOMSAP037787_KOG0293:0.1552589398,NEMVEC019212_KOG0293:0.2240814809)100:0.5569677723,CAPOWC008929_KOG0293:0.4668608600)90:0.0933104203,NAEFOW012638_KOG0293:1.2189979930)80:0.0941562401,(((((PHYPAT032239_KOG0293:0.1971165299,(ARATHA002488_KOG0293:0.5322056581,ARATHA037221_KOG0293:0.3547932430)100:0.0832349205)100:0.1343430391,KLENIT009983_KOG0293:0.2007323707)100:0.1279967619,((((SPIPUN005204_KOG0293:0.2782512184,RHIIRR007851_KOG0293:0.3812078307)100:0.1227953447,PHYPOL004611_KOG0293:0.5662166147)98:0.0624128674,(COLSPE002597_KOG0293:0.3128146795,CHOSPE001943_KOG0293:0.8114929924)45:0.0745636682)8:0.0299938549,(GLOWIT005177_KOG0293:0.1978222141,CYAPAR010633_KOG0293:0.4085525976)26:0.0763267685)8:0.0415375396)45:0.0177152362,(RHOMAR002760_KOG0293:0.5653199156,(GONPAC025805_KOG0293:0.3832398045,EUGLON001257_KOG0293:0.6173236193)99:0.0907941539)98:0.0815599615)88:0.0541969582,ACACAS011559_KOG0293:0.4784888330)85:0.0405965787)46:0.0399241289,(GRACHO009977_KOG0293:0.5599643548,DIPROT020374_KOG0293:0.7114517083)95:0.2139294220)21:0.0439855149,(((VITBRA008023_KOG0293:0.3479277281,TOXGON004939_KOG0293:0.6968781298)100:0.2505718681,(BAFFRI024642_KOG0293:0.4717235455,BAFFRI032993_KOG0293:0.3234394229)100:0.2847910420)10:0.0588084822,GEFOKE019170_KOG0293:0.6038623559)9:0.0447826700)11:0.0613944417,(VERVER009774_KOG0293:0.6903533079,GALSUL002824_KOG0293:0.8032182065)17:0.0944543854)81:0.0584070652,(((CHLREI009346_KOG0293:0.6052276059,PHAKIR013954_KOG0293:0.6931496441)63:0.0208595555,DIALUT004469_KOG0293:0.6486402985)90:0.1031680668,(BIGNAT017843_KOG0293:0.6907325187,DIPROT038188_KOG0293:1.0482994085)92:0.1784587315)28:0.0664377462)34:0.1005212672,(SALKVE011328_KOG0293:0.4637263611,TELSUB043686_KOG0293:0.7479792308)92:0.0988485156)93:0.0853763977,(NEMVEC013162_KOG0293:0.9464395233,GEFOKE011547_KOG0293:1.2307264447)81:0.3972436806)73:0.0888731544,(HALSEO011251_KOG0293:0.9491087312,PHYINF009963_KOG0293:0.8538536465)100:0.2161925003)75:0.0724756465,PHAKIR013679_KOG0293:0.7728150008)93:0.2356946511,PLABRA006894_KOG1407:1.8284520215)29:0.1093144273,((((GEFOKE014210_KOG0293:0.4646139635,((MICSPE004771_KOG0293:0.4930397253,(COLSPE003023_KOG0293:0.2709294642,PLABRA004059_KOG0293:0.3659030029)100:0.1046449533)98:0.0713169559,THETRA008987_KOG0316:0.5517962701)89:0.0970249390)89:0.1057947609,CHOSPE012319_KOG0293:0.4975335445)98:0.3544706848,CHOSPE004688_KOG1407:0.9299702439)52:0.0268341683,GONPAC012486_KOG1036:2.1472419156)77:0.3657478711)30:0.0994675035)51:0.0506200311,(((((((((((ACACAS000089_KOG0288:0.3275336646,((COLSPE005419_KOG0288:0.2168904883,((NUTLON024385_KOG0288:0.4022222589,ANAIGN020804_KOG0288:0.6012908178)100:0.0707173773,PHAKIR000949_KOG0288:0.4580198087)99:0.0795893820)97:0.0424798015,GLOWIT007574_KOG0288:0.2642764718)97:0.0578408284)95:0.0295292323,RHOMAR009241_KOG0288:0.4356208199)40:0.0302475233,((GALSUL003989_KOG0288:0.2807544800,GRACHO008031_KOG0288:0.4699116298)68:0.0593691616,MANSPH005536_KOG0288:0.6429867726)100:0.0798257566)97:0.0339920985,((SPIPUN006336_KOG0293:0.2913117323,((CAPOWC003869_KOG0293:0.3171797547,SALKVE022013_KOG0293:0.5631942022)92:0.1039563052,GEFOKE005108_KOG0293:0.3574424532)84:0.0767799412)43:0.0295710496,PHYPOL006258_KOG0293:0.2950326602)35:0.0296749453)60:0.0511868755,(TELSUB043024_KOG0293:0.4880900699,HONFER010832_KOG0293:0.5111841794)76:0.0869791559)90:0.0589933290,DIPROT018153_KOG0316:0.4261024849)82:0.0458635946,ROZALL001887_KOG0293:0.8403427547)76:0.0379592982,((BAFFRI019890_KOG0293:0.5158251050,GONPAC034184_KOG0316:0.4592313078)99:0.0700470501,EUGLON012137_KOG0293:0.8072592627)52:0.1161546724)32:0.0173835155,((BIGNAT019148_KOG0288:0.6550011711,DIALUT007441_KOG0293:0.5144877734)80:0.1613289424,(LENLIM005065_KOG0293:0.8423394814,CHOSPE024699_KOG0293:0.6450961630)100:0.1456686066)72:0.1003470843)35:0.0595161928,PYGBIF003616_KOG0293:0.5978025919)100:0.4113148035,ROZALL002281_KOG0293:1.1978976082)95:0.1097878984)41:0.0304364714)97:0.1035031804,RHIIRR014549_KOG0288:1.3963448594)95:0.0676283765,(((((EUGLON033141_KOG0293:1.0150184902,PHYPOL005977_KOG1446:0.9738090881)95:0.3050213844,(TOXGON002175_KOG0641:1.2499793799,CHLREI003654_KOG1446:0.8151423759)99:1.0377309320)60:0.1437726803,(((((((CHOSPE023388_KOG0647:3.6981379652,NUTLON001126_KOG1446:0.4396317230)90:0.1217764096,MANSPH003496_KOG1446:0.6236968310)70:0.1034934705,(DIALUT012582_KOG1446:0.4275267392,THETRA001417_KOG1446:0.4660370917)82:0.0882202086)83:0.0750907721,((((((DIPROT024864_KOG1036:2.3085415674,EUGLON038486_KOG1446:0.1970919054)74:0.3733346492,PHAKIR005280_KOG1446:0.5492425434)49:0.0579106387,CHOSPE037387_KOG1446:0.5269337934)82:0.0450779664,(GALSUL007138_KOG1446:0.4994947823,GONPAC003666_KOG1446:0.6321570754)89:0.1079531694)92:0.0479244845,((((((HOMSAP056529_KOG1446:0.2206037499,NEMVEC014839_KOG1446:0.2750047073)100:0.0963129199,ANAIGN015632_KOG1446:0.8903173901)18:0.0560149851,(CAPOWC008845_KOG1446:0.4515653741,ROZALL000184_KOG1446:0.7187343503)19:0.1245427385)24:0.0497699018,(SALKVE007910_KOG1446:0.5519733517,NAEFOW014267_KOG1446:0.8371494361)29:0.2050064114)21:0.0296368546,GEFOKE003056_KOG1446:0.6508439940)68:0.0695617900,((SPIPUN006086_KOG1446:0.3947759432,RHIIRR015959_KOG1446:0.5902596107)88:0.1550378248,TELSUB007261_KOG1446:0.4664290515)61:0.0502049437)94:0.0904418133)95:0.0557636744,((((((PHYPAT047809_KOG1446:0.1009891010,ARATHA035549_KOG1446:0.3812118750)98:0.0767858957,ARATHA044299_KOG1446:0.5505432917)100:0.2980510732,((GLOWIT013883_KOG1446:0.2182644394,(PHYPOL012220_KOG1446:0.1599010607,VERVER001896_KOG1446:0.7219138613)51:0.0229984596)91:0.0454911107,ACACAS005432_KOG1446:0.2210003234)99:0.0592163845)56:0.0522975772,(SPISPE016860_KOG1446:0.3051818063,RHOMAR000122_KOG1446:0.4031094012)92:0.0744069162)51:0.0495195947,((COLSPE006417_KOG1446:0.4265764422,BIGNAT004419_KOG1446:0.8158189793)48:0.1409172476,(CHOSPE005348_KOG1446:0.5306682483,((GRACHO001910_KOG1446:0.6059170300,ANAIGN001333_KOG1446:1.3799101626)99:0.3947590371,VERVER004164_KOG1446:0.5650601815)71:0.1685879008)46:0.0584254230)46:0.0737261513)45:0.0404689091,DIPROT001281_KOG1446:0.5752018724)38:0.0422226058)35:0.0492984531)44:0.1317051390,(((PHYINF005338_KOG1446:0.8704416050,TRIMAR002661_KOG1446:0.5419304034)46:0.0810680000,ANDGOD007758_KOG1446:1.0949311550)28:0.0189714565,(MICSPE000418_KOG1446:0.5401082853,(PYGBIF007144_KOG1446:0.6459785771,MONEXI014657_KOG1446:1.1382503214)97:0.2258418376)73:0.1743205335)28:0.0409878630)82:0.0783275775,(PLABRA006279_KOG1446:0.7753206847,(BAFFRI015315_KOG1446:0.7421160374,(HALSEO003630_KOG1446:1.0896153563,PYGBIF005764_KOG1446:0.5251745850)100:0.2701265453)97:0.0665732094)89:0.1650379795)89:0.1212165947,((TOXGON005878_KOG1446:1.2047097017,(VITBRA017679_KOG1446:0.7254252165,TOXGON007022_KOG1446:1.1480335545)100:0.4428792062)57:0.1537467355,VITBRA014852_KOG1446:1.6096048646)67:0.1046048205)81:0.3768591718)82:0.1703510419,(PYGBIF004642_KOG0641:1.1269239082,GEFOKE019241_KOG0641:1.0649434362)72:0.0485745043)71:0.1419098360,((((((HOMSAP081733_KOG0641:0.3645132256,NEMVEC003155_KOG0641:0.3798471849)100:0.3134685090,((PHYINF002645_KOG0641:0.9446993961,RHOMAR012679_KOG0641:0.7657398233)96:0.0948924209,TELSUB015248_KOG0641:0.7115044538)44:0.0465305263)82:0.1459483358,((((((MANSPH003704_KOG0641:0.7732833224,(THETRA002863_KOG0641:0.5656402951,NUTLON022786_KOG0641:1.0889526794)100:0.1699653273)99:0.1052450155,ANDGOD002138_KOG0641:1.1840798897)65:0.0751508232,SPISPE010711_KOG0641:0.4910117273)65:0.0339818204,NUTLON021931_KOG0641:0.6431117443)98:0.0745480837,COLSPE003826_KOG0641:0.6024870332)55:0.0994472907,(GONPAC028368_KOG0641:0.6179292030,BAFFRI013636_KOG0641:0.4523609337)100:0.2767823776)12:0.0205933726)96:0.2428061580,(DIPROT032349_KOG0641:0.7726984152,(((KLENIT002890_KOG0641:0.3050671223,KLENIT003612_KOG1034:0.5102220449)100:0.6702774159,PHAKIR010064_KOG0641:1.4370385032)99:0.1015166312,PYGBIF009276_KOG1034:1.6361288053)97:0.2175330445)92:0.2536716403)97:0.2252923585,GONPAC015447_KOG0641:1.4103232738)90:0.0910218558,((THETRA001450_KOG0641:1.0157584648,GLOWIT025175_KOG1034:0.7949347808)91:0.2521526902,(HALSEO004063_KOG1034:1.2537619495,BAFFRI036094_KOG1034:1.2612117690)94:0.2667284286)88:0.2713235963)86:0.0895184720)56:0.1091034556)57:0.0823025413,(((((GONPAC020643_KOG0265:0.3212488733,((EUGLON011827_KOG0265:0.3753530577,DIALUT008823_KOG0265:0.4524025737)78:0.0180418395,PHYINF016044_KOG0265:0.5719068038)85:0.0878903796)100:0.7017418322,((CHLREI001274_KOG0288:0.2507587569,(CHOSPE012824_KOG0288:0.3352615581,MICSPE001663_KOG0288:0.7865274416)94:0.0300496566)96:0.0524897741,(((((((((CAPOWC009279_KOG0288:0.3569463817,SALKVE020610_KOG0288:0.3626474409)100:0.1625495941,HOMSAP053826_KOG0293:0.1535669036)100:0.0744242436,(RHIIRR003259_KOG0293:0.2002904275,SPIPUN009164_KOG0293:0.2605918676)100:0.1580369870)95:0.0495525620,(COLSPE007000_KOG0293:0.2618404238,GEFOKE016871_KOG0293:0.4622575156)90:0.1001310706)94:0.0316806471,((HEMKUK015916_KOG0293:0.2309295392,(ACACAS004461_KOG0293:0.3911063013,VERVER007100_KOG0293:0.2579633285)96:0.0952265049)91:0.0380892655,PHYPAT023316_KOG0293:0.2279336112)91:0.0265983119)89:0.0335987717,(PHYPOL007027_KOG0293:0.3061669408,PHAKIR009856_KOG0293:0.6774588929)89:0.0928305715)90:0.0299747814,TELSUB047151_KOG0293:0.3532035431)89:0.0318860350,BAFFRI005814_KOG0293:0.4085403072)90:0.0438972914,RHOMAR010490_KOG0293:0.3519178206)91:0.0607594127)99:0.5371594243)86:0.3209775667,((PHYPOL000234_KOG0310:0.7780439868,ANAIGN022897_KOG0310:0.8508487505)100:0.6695301709,((NUTLON022825_KOG1034:1.6811312119,NUTLON010197_KOG1034:1.1786860211)51:0.1254868857,TRIMAR003232_KOG1407:1.5322746147)45:0.0775934081)40:0.0849865650)44:0.0992724136,(((SALKVE019014_KOG0265:1.0977539120,((CHOSPE002448_KOG0265:1.2937678885,SALKVE000221_KOG0310:1.6564774978)99:0.0569376825,(((ARATHA013024_KOG0310:0.4768541997,PHYPAT031410_KOG0310:0.2815217462)100:0.3015057277,KLENIT010659_KOG0310:0.0000022086)100:3.0521861410,PLABRA007951_KOG0641:0.7627041905)93:0.7676291752)59:0.0473563002)32:0.0000022308,(COLSPE014655_KOG0278:1.2454521924,PYGBIF002770_KOG1407:1.6959051099)96:0.2728338088)84:0.1295390694,NUTLON018556_KOG1034:1.7707179063)33:0.0000024576)48:0.0994231971,(HEMKUK017406_KOG0310:0.0000023952,MICSPE009995_KOG0641:0.8563570108)51:0.9829005716)30:0.0000027388)37:0.0830891391,((((((ARATHA025596_KOG0278:2.0276605482,((((((ARATHA007280_KOG0278:0.5524539497,(ARATHA012703_KOG0278:0.6078858935,ARATHA013402_KOG0278:0.7428292438)11:0.0758105826)11:0.0802156740,ARATHA008146_KOG0278:0.6307246528)10:0.0436641631,ARATHA030176_KOG0278:0.6465674287)16:0.0917273595,((((ARATHA045905_KOG0278:0.5686688598,PHYPOL005506_KOG0278:0.7546346532)54:0.0764964011,ARATHA038945_KOG0278:0.6701245938)51:0.0784667371,(ARATHA030806_KOG0278:0.6578132472,ARATHA028349_KOG0278:0.5392784674)55:0.1103410283)68:0.1068945964,(((((((ARATHA034845_KOG0278:0.6189092520,ARATHA012594_KOG0278:0.6160710698)70:0.0643735348,((ARATHA032651_KOG0278:0.5683996512,ARATHA026531_KOG0278:0.4396792044)46:0.0690860371,((ARATHA007188_KOG0278:0.6274944530,ARATHA028243_KOG0278:0.5757597292)72:0.0601036045,(ARATHA044660_KOG0278:0.4023582725,ARATHA037250_KOG0278:0.4637335958)100:0.0997252842)100:0.0851299420)83:0.0876837642)49:0.0333124811,((ARATHA029210_KOG0278:0.7420498489,ARATHA021780_KOG0278:0.5579366302)9:0.0482751892,(((ARATHA028971_KOG0278:0.5032117900,ARATHA039543_KOG0278:0.5238203704)100:0.1545297583,ARATHA029740_KOG0278:0.5350265042)58:0.0438323684,ARATHA032997_KOG0278:0.5055488518)59:0.0920887834)72:0.0473430668)65:0.0471559850,(((ARATHA034031_KOG0278:0.5449209112,PHYPAT017799_KOG0278:0.2886094247)90:0.0966415722,PHYPAT033543_KOG0278:0.4523137339)89:0.0590439324,PHYPAT011167_KOG0278:0.3003622107)82:0.0822304819)79:0.0345395347,ARATHA035914_KOG0278:0.5841665586)12:0.0337447654,((ARATHA028478_KOG0278:0.5378319255,ARATHA037436_KOG0278:0.6774260954)99:0.1079839728,(ARATHA035439_KOG0278:0.6797654809,ARATHA011914_KOG0278:0.5781198543)74:0.0887343086)64:0.0773410717)12:0.0659233022,(ARATHA025830_KOG0278:0.4725428053,ARATHA034499_KOG0278:0.3791637501)84:0.0914415034)77:0.0928602155)24:0.0593346053)48:0.0406484846,(ARATHA037210_KOG0278:0.4865157899,ARATHA034336_KOG0278:0.5147265495)88:0.1515167641)35:0.0347623044,(ARATHA038438_KOG0278:0.4981172567,ARATHA030641_KOG0278:0.6010792601)91:0.0767256441)47:0.8073350544)98:1.1958677800,NEMVEC005011_KOG0278:0.9762044479)100:0.5558934429,RHOMAR007098_KOG0278:0.9886135496)100:0.4791739444,(((((((ARATHA033178_KOG2919:0.2527752760,PHYPAT021173_KOG2919:0.1947008129)100:0.2182046576,VERVER011544_KOG2919:0.4422863531)94:0.0319847304,KLENIT015762_KOG2919:0.3187170469)35:0.0597864132,((CHLREI008291_KOG2919:0.3994843780,PLABRA004268_KOG2919:0.8330856757)68:0.1115752629,MICSPE003738_KOG2919:0.5200491437)34:0.0753164665)53:0.0515249779,TELSUB041356_KOG2919:0.6160552413)66:0.0813953585,((((((HOMSAP007044_KOG2919:0.3864665037,NEMVEC020915_KOG2919:0.2792687729)100:0.1378608978,SALKVE022837_KOG2919:0.4561681819)100:0.0963094685,PYGBIF004468_KOG2919:0.5536725995)69:0.0414701712,((((RHIIRR010744_KOG2919:0.3866758907,SPIPUN003464_KOG2919:0.3141637555)100:0.1034567488,GLOWIT012786_KOG2919:0.4279485870)100:0.0662477605,COLSPE011640_KOG2919:0.5092447909)100:0.0479581671,(((ACACAS003348_KOG2919:0.4129223876,TRIMAR003404_KOG2919:0.4770827242)96:0.0632794904,(DIPROT011258_KOG2919:0.4843200880,NAEFOW013327_KOG2919:0.9554372265)94:0.0995520557)48:0.0726708719,(RHOMAR005201_KOG2919:0.6458723467,GONPAC023451_KOG2919:0.6142762625)51:0.1021727336)90:0.0383313292)97:0.0314820074)70:0.0598902659,((CYAPAR006950_KOG2919:0.3123098744,((DIALUT008731_KOG2919:0.4582469447,(CHOSPE043267_KOG2919:0.6311317897,HONFER002016_KOG2919:0.7173133357)99:0.1410785114)99:0.0997291651,PHYINF006161_KOG2919:0.4837236041)96:0.0922104397)93:0.0657137011,BAFFRI055368_KOG2919:0.8671099402)66:0.0484523508)93:0.0449442479,((((BIGNAT002458_KOG2919:0.7895005133,(HALSEO007693_KOG2919:0.6360857613,ANAIGN010862_KOG2919:0.9908735210)96:0.1763943906)66:0.0359771073,GALSUL002344_KOG2919:1.1155488840)87:0.0957598139,(PHYPOL008868_KOG2919:0.6113377749,(TELSUB041305_KOG2919:0.1755046663,EP01146_Metamonada_Fornicata__Carpediemonas_membranifera-EP01146_Carpediemonas_membranifera-P005969|COG3292|na|K22382|na|na_unknown:1.6538546623)91:0.2023774862)74:0.1511226691)66:0.0259441943,(GEFOKE001323_KOG2919:0.8677139998,((((((((((((COLSPE021830_KOG2919:0.4543502124,(DIPROT029471_KOG2919:0.6165985633,PYGBIF008470_KOG2919:0.8820010673)99:0.1354100464)58:0.0054885041,NUTLON023070_KOG2919:0.2993091889)79:0.1331901796,(((TELSUB040851_KOG2919:0.1333288223,GLOWIT016923_KOG2919:0.7326700509)97:0.2009136325,EUGLON030748_KOG2919:0.5353241132)90:0.2342529652,((EUGLON013640_KOG2919:0.2327380129,CHOSPE031678_KOG2919:0.9576750090)100:0.2578744280,TELSUB031959_KOG2919:0.5574989482)91:0.0331182179)25:0.0955615693)7:0.0649665184,(BIGNAT013931_KOG2919:0.6788192681,MANSPH008017_KOG2919:1.6743663415)99:0.1758797008)7:0.0517851025,((TELSUB017354_KOG2919:0.5859491235,(EUGLON044689_KOG2919:0.1969888816,GLOWIT022110_KOG2919:0.2288455869)92:0.2432288760)91:0.2990861169,(CHOSPE037584_KOG2919:0.3608993819,NEMVEC011641_KOG2919:0.6431153577)85:0.3536196106)7:0.0945640976)25:0.1899726602,(((((BIGNAT007249_KOG2919:0.3669970450,PHYINF001662_KOG2919:0.4811274641)98:0.0955704088,(((PHYPOL000572_KOG2919:0.2396164254,((BAFFRI032219_KOG2919:0.4431923186,TELSUB035349_KOG2919:0.5140470768)91:0.0976624071,(NUTLON005879_KOG2919:0.3124071437,LENLIM003989_KOG2919:0.7665145236)99:0.1999035379)87:0.1392945898)75:0.0608413020,VERVER003029_KOG2919:0.1470140456)75:0.0727864216,CHOSPE006795_KOG2919:0.4662989041)90:0.1229400041)90:0.1388848808,VITBRA012899_KOG2919:0.5999814534)97:0.1187660895,(DIALUT006129_KOG2919:0.4720226623,PYGBIF007341_KOG2919:0.2916415498)99:0.0816586418)98:0.1075373895,TELSUB052869_KOG2919:0.6239871305)97:0.2449891536)15:0.0594706016,EUGLON034118_KOG2919:0.9357225762)45:0.1013904735,(TELSUB026717_KOG2919:0.3927275888,CHOSPE008826_KOG2919:0.3677643508)65:0.1264735968)62:0.0456226853,NUTLON022879_KOG2919:0.2694338331)100:0.7131670688,TELSUB042319_KOG2919:1.5408987904)95:1.8465659190,LENLIM008892_KOG2919:0.7317264075)14:0.1121525010,((((VITBRA007645_KOG2919:0.4414686272,TOXGON005535_KOG2919:0.6247043548)100:0.3364794284,LENLIM009362_KOG2919:0.5068639702)27:0.0590337183,(ROZALL002471_KOG2919:0.7394342343,TELSUB004994_KOG2919:2.5063054171)46:0.1469271009)17:0.0872394273,CHOSPE030370_KOG2919:0.8797193471)8:0.0000023008)49:0.0409160093)78:0.0834536420)91:0.0628520691)97:0.0693809200)51:0.0161413467,(EUGLON016244_KOG2919:0.7214239328,(CAPOWC003427_KOG2919:0.6661030386,(ANDGOD004073_KOG2919:1.1105466031,PYGBIF008500_KOG2919:0.5170386855)99:0.3898654064)95:0.1327612716)60:0.0672540282)100:0.5960701467)49:0.2513023107,((((EUGLON030086_KOG0290:1.6175563186,HALSEO002868_KOG0641:1.2645805056)89:0.4690689037,(NEMVEC011789_KOG1407:1.4606784806,(HALSEO011789_KOG1407:1.7146925614,EP00165_Rhodophyta_Cyanidiales__Cyanidioschyzon_merolae-EP00165_Rhodophyta_Cyanidiales-XP_005536304.1|COG4946|KOG0268|K11806|DCAF13|Sof1__WD40_unknown:0.9762462112)95:0.6066932338)54:0.0570839818)36:0.1797277688,ANAIGN004341_KOG1523:1.4618789502)21:0.0000025902,(((((((COLSPE034795_KOG0641:4.0789321897,DIPROT029219_KOG1407:0.5747070871)64:0.2235122218,NEMVEC000808_KOG1407:0.9693467978)99:0.7991927582,(((PHYINF012354_KOG1407:0.4542316927,CYAPAR005683_KOG1407:0.3571764250)100:0.2855807279,PHAKIR012569_KOG1407:0.7145095633)34:0.1178969537,TRIMAR000760_KOG1407:1.0659110085)99:1.2063485140)34:0.1584521324,GEFOKE016528_KOG1407:1.3525268252)72:0.1895396812,(((DIPROT019045_KOG1407:0.6945041936,HALSEO004304_KOG1407:0.6752424241)100:0.4395629551,CHOSPE037770_KOG1407:0.3999562500)100:0.7142954713,(GONPAC023459_KOG1407:1.1005798135,ACACAS006315_KOG1407:1.7024703114)65:0.1436106439)48:0.3128129536)35:0.0825048242,((((((((((((((((PHYPAT039724_KOG1407:0.2394480825,MICSPE000072_KOG1407:0.3679156626)98:0.0530865319,((NEMVEC001427_KOG1407:0.4800732636,ACACAS005746_KOG1407:0.3539245774)94:0.0622952344,((PHYPOL009287_KOG1407:0.2058746980,EUGLON029290_KOG1407:0.4550755388)87:0.0741916389,TELSUB008430_KOG1407:0.4848570794)89:0.0378145108)85:0.0429336730)90:0.0352987303,(((((ROZALL002032_KOG1407:0.4548485196,RHIIRR017855_KOG1407:0.5714400263)85:0.0398343736,KLENIT005168_KOG1407:0.7890194300)87:0.0514475901,(SALKVE015524_KOG1407:0.4743272048,CAPOWC009241_KOG1407:0.4968292522)96:0.0990014226)82:0.0203754297,COLSPE004871_KOG1407:0.5132712833)30:0.0630336175,((SPIPUN005116_KOG1407:0.3497229900,RHOMAR008811_KOG1407:0.6127901666)99:0.0603058954,ANAIGN011443_KOG1407:0.4958547980)32:0.0450081371)77:0.0447442818)75:0.0308120938,HEMKUK019772_KOG1407:0.4028928979)93:0.0553846548,((DIALUT003813_KOG1407:0.3881042313,COLSPE000251_KOG1407:0.5919968409)9:0.0140584308,(MANSPH006659_KOG1407:0.5237365944,((BAFFRI046325_KOG1407:0.6634834470,GONPAC049814_KOG1407:0.8504364382)98:0.1435731412,GLOWIT014710_KOG1407:1.2950808926)89:0.1503813493)89:0.0831496385)8:0.0443292991)11:0.0792647052,(GEFOKE022696_KOG1407:0.5905012810,(GALSUL005154_KOG1407:0.5926218051,GRACHO007344_KOG1407:1.3461353996)100:0.1383866534)99:0.1146780863)79:0.0220473535,PYGBIF007068_KOG1407:1.2203531329)74:0.0222575234,PLABRA002402_KOG1407:0.5630493034)77:0.0766942647,((DIPROT032515_KOG1407:0.6531700930,HONFER008717_KOG1407:0.8282445953)73:0.1308586531,(CYAPAR011857_KOG1407:0.5961334240,HALSEO007994_KOG1407:1.3596552122)75:0.2034604453)87:0.0821400880)71:0.0855357754,((PHYINF012673_KOG1407:0.8355887428,BIGNAT013093_KOG1407:0.7532314558)92:0.0985628157,(CHOSPE004390_KOG1407:0.8298100208,NUTLON019793_KOG1407:0.8898439693)92:0.0899514342)85:0.0872247836)23:0.0478195869,DIPROT008343_KOG1407:1.2064470427)78:0.0408624685,CHOSPE039830_KOG1407:0.9559154697)22:0.0530123163,VERVER009701_KOG1407:0.9061004968)22:0.0723544340,((CHLREI013475_KOG1407:0.9508749740,(GLOWIT005637_KOG1407:0.0000028404,GLOWIT025052_KOG1407:0.0000029602)100:1.0354644780)86:0.0891622273,(TRIMAR001451_KOG1407:0.7625187183,((NAEFOW002977_KOG1407:1.4784155641,HEMKUK002720_KOG1407:1.4206250840)84:0.2843654481,LENLIM002597_KOG1407:1.6566218153)77:0.0488493880)75:0.1990227609)66:0.0797469858)19:0.1259767478,((TOXGON005132_KOG1407:1.4521021125,VITBRA015209_KOG1407:1.4616689456)95:0.2652576689,BAFFRI031942_KOG1407:2.0546332226)44:0.1285001393)55:0.0685751837,((PLABRA004071_KOG1407:0.9285122321,THETRA006993_KOG1407:0.5407022282)100:1.0069914000,PHYPAT000301_KOG1407:1.6202859844)83:0.2597687926)72:0.1484165018)44:0.1721625308,((((((((((PYGBIF004046_KOG0647:1.9347534898,((ANDGOD006175_KOG1523:0.3837443773,DIPROT014153_KOG1523:1.4833830987)71:0.1072436177,CHLREI017556_KOG1523:0.8430211524)66:0.0152183177)49:0.1516129194,(TRIMAR003313_KOG1523:0.4455403332,(MONEXI008548_KOG1523:0.6660793763,(EUGLON032277_KOG1523:0.7068092818,NUTLON023087_KOG1523:0.6722122200)96:0.1085662928)92:0.0991553955)49:0.1040952212)99:0.0697531293,((CYAPAR012245_KOG1523:0.4618225261,GLOWIT014718_KOG1523:0.4488023039)16:0.0622920039,(TELSUB043765_KOG1523:0.5777596839,(COLSPE022759_KOG1523:0.6502981951,TELSUB027183_KOG1523:0.5259911775)100:0.3247962161)100:0.2845701965)90:0.0695137882)90:0.0723935104,((ARATHA005123_KOG1523:0.3222311030,PHYPAT047721_KOG1523:0.1413953995)100:0.1281009291,KLENIT000119_KOG1523:0.2800572235)100:0.1259201234)82:0.0357002172,(HEMKUK003470_KOG1523:0.3542544092,SPISPE001410_KOG1523:0.3687045758)100:0.2640904117)75:0.0533599143,((((((((((HOMSAP049715_KOG1523:0.1053720873,HOMSAP049091_KOG1523:0.2378382832)100:0.1691212070,NEMVEC019436_KOG1523:0.3098173332)75:0.0573766614,CAPOWC004793_KOG1523:0.2841407523)100:0.1094282994,(RHIIRR017420_KOG1523:0.3009690158,SPIPUN004238_KOG1523:0.3202458480)100:0.0932589152)99:0.0759830759,ROZALL003147_KOG1523:0.3541788115)100:0.0701116109,NUTLON001830_KOG1523:0.3308139935)47:0.0653724600,((VERVER006377_KOG1523:0.1437391923,VERVER001658_KOG1523:0.4167307406)100:0.2836199021,(CHOSPE024589_KOG1523:0.5461196225,GLOWIT001978_KOG1523:0.3489996193)56:0.0730790961)22:0.0464571519)45:0.0691698300,(((ACACAS006385_KOG1523:0.1948165781,ACACAS006460_KOG1523:0.2708671361)100:0.0934050589,((MANSPH006792_KOG1523:0.3273744103,CHOSPE003580_KOG1523:0.2448412231)100:0.0708699541,DIPROT021362_KOG1523:0.3853065785)46:0.0301372562)48:0.0263222339,PHYPOL009513_KOG1523:0.2955029490)40:0.0278973972)53:0.0325117200,((RHOMAR014398_KOG1523:0.3024517844,(DIALUT011093_KOG1523:0.4883014894,CHOSPE033123_KOG1523:0.4122660483)89:0.0671261383)98:0.0853998360,COLSPE000687_KOG1523:0.4701762874)74:0.0794275152)47:0.0439102653,(((((BIGNAT021667_KOG1523:0.3857305336,BIGNAT015713_KOG1523:0.2741330625)100:0.2162584926,PLABRA007187_KOG1523:0.3646316718)100:0.1238632131,((PHYINF004725_KOG1523:0.3956700927,HALSEO003361_KOG1523:0.5099384326)90:0.1168437153,HONFER003083_KOG1523:0.3912274666)98:0.1198867914)97:0.0951829893,ANAIGN005645_KOG1523:0.7141438272)44:0.0480526304,(GEFOKE003651_KOG1523:0.2930822312,PHAKIR012056_KOG1523:0.7512557516)76:0.1242301073)43:0.0235233319)56:0.0267639631)69:0.0751939190,(PHAKIR012039_KOG1523:0.2708805173,NAEFOW007849_KOG1523:0.4500879366)93:0.1012770259)35:0.0154457205,((PYGBIF000113_KOG1523:0.2970131559,LENLIM016254_KOG1523:0.2942439226)100:0.1453322670,((GONPAC023091_KOG1523:0.2894017543,BAFFRI057788_KOG1523:0.6149589638)100:0.0997817012,NEMVEC017310_KOG1523:1.6516927715)72:0.0909645398)85:0.0544381481)100:1.0294343680,(((THETRA000321_KOG1407:0.6379812563,BIGNAT006608_KOG1407:1.3727879884)100:0.7642524362,(NEMVEC005403_KOG1407:0.5422567388,RHOMAR000178_KOG1523:0.0197274415)68:0.4180297495)72:0.3032701774,TELSUB017978_KOG1407:2.4846518710)55:0.1392342769)65:0.2682100393,DIPROT017854_KOG1407:1.6234060507)43:0.0762077750)34:0.1086277917)38:0.0851650611)32:0.0444628112,CHOSPE033838_KOG0310:1.4341596635)19:0.0610722339)21:0.0531543343,(((((LENLIM015518_KOG0265:0.8056870336,((PHYINF000231_KOG0296:0.5206278964,ROZALL000745_KOG0641:0.6598892875)99:0.0781484594,BIGNAT009556_KOG0296:0.4779453848)100:0.1635489990)100:0.3777821015,TELSUB055578_KOG0641:0.8752230393)100:0.2386725765,((((MONEXI007772_KOG0310:1.0469655190,RHIIRR011100_KOG0313:1.5394517519)92:0.2228567430,(EUGLON001688_KOG0313:0.8900349828,RHOMAR001043_KOG0313:0.7361258252)100:0.4598649000)85:0.1827068709,((((((((((((HOMSAP053854_KOG0313:0.3693589331,NEMVEC021511_KOG0313:0.4030923139)100:0.1657603634,(SALKVE017166_KOG0313:0.2874942700,PYGBIF005513_KOG0313:1.1774398455)100:0.3976150256)100:0.0953974266,(RHIIRR014962_KOG0313:0.2384089304,SPIPUN008415_KOG0313:0.6525867068)100:0.2751160999)99:0.1038445358,(((((ARATHA020775_KOG0313:0.5489935989,PHYPAT006595_KOG0313:0.2353385500)100:0.1334472218,KLENIT011736_KOG0313:0.4092890633)100:0.3915244857,(GLOWIT024040_KOG0313:0.7951304914,VERVER002654_KOG0313:1.0570786990)87:0.1582401275)77:0.0336833631,COLSPE004671_KOG0313:0.6208136701)14:0.0532957366,(ACACAS013195_KOG0313:0.5140314054,SPISPE014796_KOG0313:0.7503635709)36:0.0140327480)10:0.0531895045)70:0.0621730183,(PHYPOL003788_KOG0313:0.6501233855,MANSPH005849_KOG0313:1.0573103576)72:0.1939136711)18:0.0414914953,(CAPOWC000573_KOG0313:0.5288667791,PYGBIF008788_KOG0313:0.5787631787)97:0.2603233200)82:0.0762227106,((MICSPE008328_KOG0313:0.7923618343,(GLOWIT010926_KOG0313:0.5681116489,CYAPAR012881_KOG0313:0.7102341902)52:0.1586842894)9:0.1204297798,((BAFFRI044118_KOG0313:0.4641144970,CHOSPE021494_KOG0313:0.7881854586)95:0.1708730474,(DIPROT010219_KOG0313:0.7851619044,GONPAC033379_KOG0313:0.5916159290)90:0.0818923352)90:0.0729573128)6:0.0766220190)6:0.0542740907,((RHOMAR013700_KOG0313:0.8623631367,TELSUB000048_KOG0313:0.7569357465)63:0.1759913398,(HALSEO016277_KOG0313:1.1388280663,ANDGOD005577_KOG0313:0.6825904900)90:0.1824765360)43:0.1137301778)9:0.0826111290,(((BIGNAT016290_KOG0313:0.7926603161,GEFOKE006238_KOG0313:0.9143817383)100:0.2480365271,(PLABRA001282_KOG0313:0.5777269894,TRIMAR000614_KOG0313:0.9844650200)100:0.1186433453)96:0.0726711221,(EUGLON029030_KOG0313:0.7549485544,(COLSPE023851_KOG0313:0.0634946678,TELSUB029792_KOG0313:0.2679358632)100:0.5432408906)100:0.6659638129)15:0.0980927298)7:0.0624642817,((PHYINF017580_KOG0313:0.8085715376,(((PHAKIR007031_KOG0313:0.6827530577,NAEFOW001232_KOG0313:0.9686548085)100:0.2363639852,NUTLON017956_KOG0313:0.7645260634)99:0.0863908779,THETRA007543_KOG0313:1.0353884656)86:0.0506971121)89:0.1595727257,((CHLREI019206_KOG0313:0.7439445416,(HONFER002149_KOG0313:0.8060369770,DIALUT009686_KOG0313:0.8989239876)44:0.0737075095)37:0.0816648376,LENLIM003050_KOG0313:1.3043616719)48:0.0000026398)55:0.1424903245)8:0.0647125200,(VITBRA006967_KOG0313:0.5855142226,TOXGON007058_KOG0313:0.9400128943)100:0.7189301155)100:0.4533842621,(((HOMSAP019045_KOG0313:0.5171471818,(PHYPAT005822_KOG0313:0.5698673695,THETRA002416_KOG0313:0.6042701818)100:0.0702524904)100:0.1046674488,ANAIGN012238_KOG0313:0.6904832112)97:0.1320217624,PLABRA003909_KOG0313:0.7880077374)100:0.5675097796)32:0.0450579195)37:0.0511778508,(RHOMAR008241_KOG0313:0.6631296500,(ANAIGN005871_KOG0313:0.2710302307,THETRA004723_KOG0313:0.4588740870)100:0.3734156486)100:1.1836761710)81:0.0748294251)23:0.0590745445,(((SPIPUN004818_KOG0265:1.6685595238,((DIPROT021100_KOG0273:0.7184465923,BAFFRI020137_KOG0273:0.6830384990)100:0.5288187994,(PHYPOL008052_KOG1407:1.3732112564,CHOSPE017250_KOG1407:1.8101269710)82:0.3718079185)77:0.3247481417)12:0.0064431566,(((((((((((((((((HOMSAP006570_KOG0273:0.1513314436,NEMVEC022747_KOG0273:0.2833765282)100:0.1136484354,(DIPROT040818_KOG0273:0.6890807227,(CAPOWC006165_KOG0273:0.5963580021,ANDGOD000820_KOG0273:0.7384691345)100:0.1066827024)100:0.0845110491)98:0.0571157692,((BAFFRI038466_KOG0273:0.2569029421,GONPAC046965_KOG0273:0.2473809402)79:0.0474056484,PYGBIF001508_KOG0273:0.3763677997)97:0.0624787021)86:0.0147663956,CHOSPE019632_KOG0273:0.4522670397)7:0.0101559517,((((((PHYPAT036445_KOG0273:0.0765367490,(ARATHA039086_KOG0273:0.2201325917,CYAPAR015051_KOG0273:0.3705199206)100:0.0662823853)50:0.0347177092,(GLOWIT020133_KOG0273:0.1677277308,ACACAS007305_KOG0273:0.1464647510)100:0.0638338313)99:0.0201081684,((TRIMAR003330_KOG0273:0.2139928627,TELSUB007066_KOG0273:0.3006125750)100:0.0157015284,GEFOKE001357_KOG0273:0.1770815992)99:0.0612378819)90:0.0472587749,(NAEFOW009028_KOG0273:0.2158554437,PHAKIR007119_KOG0273:0.2320320933)98:0.0459515448)33:0.0092453149,((GRACHO007550_KOG0273:0.4046640038,NUTLON008243_KOG0273:0.5417455887)91:0.0795600098,ANAIGN014884_KOG0273:0.4157166412)87:0.0550252061)41:0.0448278340,(RHOMAR008226_KOG0273:0.2290362424,CHLREI013724_KOG0273:0.2582624866)7:0.0625630847)7:0.0173190329)77:0.0587876541,((COLSPE002767_KOG0273:0.3165982338,VERVER006450_KOG0273:0.3896288698)57:0.0153494014,DIALUT009639_KOG0273:0.4382862506)83:0.0331626500)39:0.0527822946,EUGLON002819_KOG0273:0.4811896103)15:0.0250326258,((MANSPH007682_KOG0273:0.3323486798,SALKVE015645_KOG0273:0.5634133031)17:0.0196641484,SPIPUN008128_KOG0273:0.9383300141)7:0.0361904125)7:0.0610378443,(PHYINF015458_KOG0273:0.6322927955,GALSUL003950_KOG0273:0.4114364757)7:0.0767177571)12:0.0578068514,ROZALL005323_KOG0273:0.6069621246)94:0.0854858879,((HONFER007327_KOG0273:0.4147481256,LENLIM012433_KOG0273:0.6936527452)97:0.0933062190,THETRA005756_KOG0273:0.5924908813)87:0.0598708928)88:0.1266875029,(BIGNAT016032_KOG0273:0.6029773594,PLABRA007488_KOG0273:0.7479095020)100:0.2629886265)84:0.1192044216,((MONEXI001484_KOG0273:0.3519624350,MONEXI007514_KOG0273:0.2662927860)100:0.8389124156,(RHIIRR003798_KOG0273:0.9703778483,HALSEO001046_KOG0273:1.0251627009)100:0.1789386144)77:0.0980519359)91:0.1644395331,(TOXGON006964_KOG0273:1.2418458726,BAFFRI025599_KOG1034:1.1257688250)75:0.3646963521)94:0.3566636444,((((PHYINF007374_KOG0277:1.6327592076,SALKVE002416_KOG0641:1.4450744216)81:0.1987362298,((GALSUL006178_KOG0313:1.4840735308,(PYGBIF008093_KOG1034:1.3329452257,ROZALL000363_KOG1034:1.8174131643)89:0.1508063792)97:0.2759445147,TOXGON008087_KOG1007:1.6686568117)61:0.0943996146)68:0.1344480678,COLSPE010451_KOG3881:1.8707362833)52:0.2070467827,((((((((((((((SPIPUN001978_KOG1007:0.5356233645,RHIIRR006365_KOG1007:0.3223884283)99:0.1113678823,ROZALL003754_KOG1007:1.1573278360)99:0.0908165074,(HONFER009271_KOG1007:0.6516042120,(THETRA002275_KOG1007:0.7845418202,PYGBIF005560_KOG1007:1.7421433582)92:0.2782048883)74:0.1672978673)53:0.1226218072,(((HOMSAP071324_KOG1007:0.3156366642,NEMVEC013086_KOG1007:0.2313802167)100:0.1307264002,SALKVE018129_KOG1007:0.7718072676)100:0.1013572352,CAPOWC003640_KOG1007:0.5381062801)98:0.1323438280)50:0.0589170055,(((SPISPE005398_KOG1007:0.4386255912,HEMKUK007975_KOG1007:0.4517446647)100:0.2679969642,(GONPAC028025_KOG1007:0.5266332044,NAEFOW009045_KOG1007:0.7949071527)100:0.1153496273)92:0.0864644153,(NUTLON012742_KOG1007:0.5983745785,PHYPOL008751_KOG1007:0.3364431052)98:0.0890665824)82:0.0566929914)53:0.0479034975,(COLSPE002272_KOG1007:0.2668331232,ACACAS010080_KOG1007:0.3743616174)43:0.0687914725)46:0.0350108935,((CYAPAR021832_KOG1007:0.3329012771,GLOWIT020244_KOG1007:0.3169017891)100:0.2488599565,VERVER006934_KOG1007:0.7032749661)30:0.0618531123)32:0.0264524759,MANSPH000090_KOG1007:0.7187540210)49:0.0689103863,(((ARATHA022417_KOG1007:0.4697508623,KLENIT014011_KOG1007:0.4940792025)100:0.1282443576,CHLREI002161_KOG1007:0.9437001103)24:0.1359173815,(((CHOSPE036139_KOG1007:0.9111049879,((TELSUB012777_KOG1007:0.4969150943,RHOMAR008999_KOG1007:0.9778689128)74:0.1919053049,BIGNAT021046_KOG1007:0.3656398984)16:0.0856674032)16:0.0858994030,VITBRA021996_KOG1007:0.8361996917)47:0.0704616952,(DIPROT006388_KOG1007:0.5236852864,PHAKIR006767_KOG1007:0.6145015487)24:0.1547232180)24:0.0521211709)15:0.0463692336)84:0.0638285836,ANAIGN003971_KOG1007:0.6245958774)78:0.0728301646,((((EUGLON032403_KOG1007:0.6248977975,(DIALUT001349_KOG1007:0.8384243066,((CHOSPE028732_KOG1007:0.9212547039,LENLIM007515_KOG1007:1.2284128758)98:0.0531021186,(((((((leishmania_donovani_005140_KKT15:0.0000027898,leishmania_infantum_005532_KKT15:0.0000024966)100:0.0167456574,((LEIMAJ005259_KKT15:0.0000010440,leishmania_major_005449_KKT15:0.0000010440)96:0.0000028046,(leishmania_turanica_005389_KKT15:0.0121335889,leishmania_arabica_005427_KKT15:0.0182013381)93:0.0000027906)96:0.0072069360)100:0.1062949884,endotrypanum_monterogeii_004669_KKT15:0.1476172753)100:0.0818865956,(leptomonas_pyrrhocoris_002904_KKT15:0.0946932574,crithidia_fasciculata_006509_KKT15:0.3046028169)98:0.0421138435)98:0.1250119303,((((((trypanosoma_cruzi_003636_KKT15:0.0148589891,trypanosoma_cruzi_003582_KKT15:0.0102337257)100:0.1722840032,trypanosoma_grayi_008129_KKT15:0.1850481388)82:0.0550573784,trypanosoma_theileri_002917_KKT15:0.2769874219)88:0.1012960882,trypanosoma_vivax_002076_KKT15:0.4480142854)97:0.0858541298,((TRYBRU007769_KKT15:0.0000021342,trypanosoma_brucei_002724_KKT15:0.0000010440)100:0.3299639258,trypanosoma_suis_003709_KKT15:0.1946642069)100:0.2112958236)100:0.3431767270,(((angomonas_deanei_010074_KKT15:0.0000024265,angomonas_deanei_011264_KKT15:0.0000010440)100:0.0000023459,angomonas_deanei_009775_KKT15:0.0000025725)100:0.4166497812,(strigomonas_culicis_006652_KKT15:0.0000026166,strigomonas_culicis_008016_KKT15:0.0000023072)100:0.3372871166)100:0.3294151085)100:0.1320726837)90:0.0870240549,blechomonas_ayala_007666_KKT15:0.3350401342)95:0.1713348487,((phytomonas_sp._004662_KKT15:0.1290080550,phytomonas_serpens_004520_KKT15:0.1807321824)100:0.1967639900,herpetomonas_muscarum_002512_KKT15:0.3668031991)84:0.0000022884)100:2.1171369300)99:0.1413312290)91:0.1109597641)46:0.0194735198,((((((HOMSAP015341_KOG1007:0.2188187818,neobodo_designis_022545_KKT15:2.5432109163)77:0.0324311072,((CAPOWC004955_KOG1007:0.1831152371,THETRA004321_KOG1007:0.3103277118)100:0.0796487096,RHOMAR010691_KOG1007:0.1498410714)66:0.0466056997)58:0.0379942948,((GONPAC037591_KOG1007:0.2570044907,HONFER000754_KOG1007:0.4084367951)45:0.0957792864,BAFFRI056661_KOG1007:0.3660077991)41:0.0349521365)70:0.0792772709,DIPROT039474_KOG1007:0.2020224719)99:0.1179171484,SPISPE005979_KOG1007:0.2225073803)36:0.0860637594,NUTLON009291_KOG1007:0.1396044961)100:2.4021590710)59:0.0890486557,(ANDGOD001182_KOG1007:0.9229384004,((HALSEO011679_KOG1007:1.0189963265,PHAKIR002733_KOG1007:0.4911702692)91:0.2191613928,(TOXGON002915_KOG1007:0.8878160544,(MONEXI009497_KOG1007:0.9558672452,COLSPE022303_KOG1007:1.0563364958)98:0.2711840516)95:0.1837736427)42:0.1209074199)52:0.1275472179)46:0.0643011326,GEFOKE015691_KOG1007:0.8647926196)46:0.0284722857)40:0.1320686354,BIGNAT021047_KOG1007:1.0695024505)35:0.0692278683,(PHYINF000315_KOG1007:0.6412220030,PLABRA004132_KOG1007:0.8044837331)62:0.0935671006)86:0.4008804162,(((((((SPIPUN001614_KOG1007:1.0368266438,CYAPAR006291_KOG1007:0.8204085233)12:0.1511599428,(EUGLON030136_KOG1007:0.8404944351,NUTLON023363_KOG1036:1.7170956371)8:0.1998845096)13:0.0861419045,(((DIPROT028950_KOG1007:0.5357805559,NUTLON005908_KOG1007:0.8490620557)100:0.0896528282,ANAIGN022622_KOG1007:1.0107810248)97:0.1289738977,PHAKIR002440_KOG1007:0.6938847787)59:0.1377124502)13:0.0665590931,TELSUB030826_KOG1007:1.1531975618)12:0.0633396937,SPISPE016984_KOG1007:1.2084966591)81:0.1921831831,ACACAS007468_KOG1007:0.8461971127)94:0.2906240965,GALSUL002518_KOG1007:1.7522078108)88:0.2895007715)64:0.2013576842)56:0.1257101802)16:0.0681038634,((((((((HOMSAP065441_KOG0277:0.6700450712,((SPIPUN001573_KOG0277:0.1828851549,RHIIRR014163_KOG0277:0.3242460830)100:0.1225727650,CAPOWC000383_KOG0277:0.3421600350)100:0.0723359053)90:0.0823994863,((VERVER006576_KOG0277:0.2878188974,ACACAS011666_KOG0277:0.5313556805)100:0.1002900926,COLSPE003600_KOG0277:0.4867234967)82:0.0469798129)59:0.0393714219,(MANSPH009399_KOG0277:0.3610018744,PHYINF008773_KOG0277:0.5249049510)66:0.0653320815)89:0.2854630998,TELSUB043489_KOG0277:0.4974150557)100:0.8443765532,CYAPAR001940_KOG0641:1.3255757712)17:0.2139460499,(((((((((((HOMSAP000265_KOG0277:0.3573032036,NEMVEC004094_KOG0277:0.4575472686)100:0.1466582818,SALKVE014871_KOG0277:0.7139996939)43:0.1110457840,CAPOWC004640_KOG0277:0.5007805414)62:0.1595667663,((((((((GLOWIT006062_KOG0277:0.2181252862,((((ARATHA022916_KOG0277:0.3166925506,CHLREI018570_KOG0277:0.3397142866)99:0.0570704788,PHYPAT043623_KOG0277:0.2438889245)99:0.0697704461,MICSPE000906_KOG0277:0.2738647949)100:0.1908474685,(CYAPAR001084_KOG0277:0.3196064928,(CHOSPE039349_KOG0277:0.3356648754,(MANSPH001796_KOG0277:0.3965645144,THETRA002408_KOG0277:0.5291542693)100:0.1841333556)99:0.1242909828)80:0.0548006024)23:0.0461769581)52:0.0715696052,((((PHYPOL012584_KOG0277:0.2528333312,DIPROT003163_KOG0277:0.2687034536)96:0.0593570405,VERVER004464_KOG0277:0.3025255839)51:0.0202251984,TELSUB020648_KOG0277:0.2399579781)72:0.0539072903,(ACACAS003004_KOG0277:0.3251132696,PHAKIR008164_KOG0277:0.3084814579)24:0.0772690605)24:0.0344955510)24:0.0431928122,(ANDGOD006577_KOG0277:0.2575665704,NAEFOW010462_KOG0277:0.4137179454)23:0.0980194223)55:0.0097030225,CHOSPE010921_KOG0277:0.4449194673)90:0.0439936828,(COLSPE002293_KOG0277:0.3106980603,GONPAC021788_KOG0277:0.3836206826)89:0.0809641021)82:0.0327663834,((RHIIRR010826_KOG0277:0.1913264922,SPIPUN007293_KOG0277:0.3172324594)100:0.2365860495,(PHYINF004774_KOG0277:0.6292469441,BIGNAT013483_KOG0277:0.4488843703)91:0.0605685581)87:0.0662213520)74:0.0500868260,(PLABRA002788_KOG0277:0.3516126005,NUTLON023304_KOG0277:0.5870523161)84:0.1295000315)83:0.0792502902,HONFER009822_KOG0277:0.4755532102)45:0.0484096575)88:0.0683751779,EUGLON028983_KOG0277:0.6525155327)82:0.0898080633,((VITBRA017554_KOG0277:0.3730745726,TOXGON005102_KOG0277:0.8390583698)100:0.1699998145,HALSEO001281_KOG0277:0.8770531274)81:0.1355485334)77:0.0717095492,((DIALUT001558_KOG0277:0.5972264177,COLSPE023319_KOG0277:0.8286917917)100:0.1260004077,BIGNAT007892_KOG0277:1.1618014246)71:0.1167104048)100:0.1962516343,(((PHAKIR001026_KOG0277:0.4253284431,(GEFOKE012348_KOG0277:0.2575559818,NAEFOW000871_KOG0277:0.6213590702)78:0.0838246549)92:0.2597394636,SPISPE001535_KOG0277:0.6161442560)100:0.8336919885,GEFOKE019642_KOG0277:1.4369835477)95:0.1453718984)96:0.1709939532,((((COLSPE009044_KOG0277:0.3605040300,((SALKVE007397_KOG0277:0.7078453071,CHOSPE018250_KOG0277:0.6773418054)96:0.1108229804,DIPROT016523_KOG0277:0.5893119561)19:0.0879923067)19:0.0693800349,(PHYPOL003941_KOG0277:0.3905671648,(((PHAKIR002435_KOG0277:0.6126642080,ACACAS008438_KOG0277:0.3631425580)87:0.0585014079,NUTLON000608_KOG0277:0.7403387823)38:0.0462645630,NAEFOW012828_KOG0277:0.7417055511)88:0.0000026875)47:0.0463572115)18:0.0443138655,(MANSPH009072_KOG0277:0.4392976885,HOMSAP057178_KOG0277:0.5139313213)69:0.0559642614)100:0.7656818270,PHYINF005487_KOG0277:0.9505011050)9:0.0590913956)9:0.0680722076,((GLOWIT021750_KOG0277:0.7271071545,CYAPAR007088_KOG0277:0.6958791557)100:0.2259349047,((ACACAS001892_KOG0277:0.6214791506,PHYPOL011876_KOG0277:0.9318724496)55:0.1726974512,HEMKUK019402_KOG0277:0.8393507735)14:0.0768829892)39:0.2957272802)16:0.0642047309,PHYINF004072_KOG0641:2.0800783386)16:0.0338793731)93:0.0493880940,GLOWIT023107_KOG0310:1.5021694640)19:0.1257700531,(((((((PHAKIR013919_KOG0277:0.2310560806,(((((((COLSPE003936_KOG0277:0.1834612486,((GEFOKE012364_KOG0277:0.2624381007,GALSUL005116_KOG0277:0.4414219526)11:0.0418454489,RHOMAR010993_KOG0277:0.2606952642)40:0.0208150894)40:0.0312017921,CHLREI014521_KOG0277:0.3405477047)30:0.0224607956,(TELSUB004001_KOG0277:0.4152245632,RHIIRR011654_KOG0277:0.2622156656)36:0.0765459737)93:0.0351401658,((HALSEO008279_KOG0277:0.3339776340,(ARATHA026183_KOG0277:0.2761951646,ANAIGN003676_KOG0277:1.0097654081)82:0.1578848375)72:0.0676085385,NEMVEC018173_KOG0277:0.1731871922)18:0.0316642217)18:0.0235330392,ROZALL000780_KOG0277:0.3647857313)88:0.0677619582,TRIMAR002336_KOG0277:0.4097150798)93:0.0424184235,NAEFOW001539_KOG0277:0.2800519719)96:0.1262596472)75:0.4814357248,((KLENIT002302_KOG0313:0.5739680186,HALSEO016410_KOG0313:0.9064912909)100:0.1187018192,GLOWIT007328_KOG0313:0.8380837362)97:0.6031035840)46:0.0862833878,COLSPE035549_KOG0290:1.7757821714)17:0.1580597363,(((((((NEMVEC009244_KOG0290:0.2339356566,SALKVE005978_KOG0290:0.1715751448)100:0.0425951857,(((PHAKIR013708_KOG0290:0.2122745329,((ANDGOD001653_KOG0290:0.1983843950,GRACHO004481_KOG0290:0.4127718947)72:0.0200062335,PYGBIF002095_KOG0290:0.4549358101)8:0.0306421968)7:0.0059726904,((HONFER003465_KOG0290:0.3308169210,ROZALL002748_KOG0290:0.5954886365)10:0.0881782069,(DIPROT035587_KOG0290:0.2141671599,DIPROT027870_KOG0290:0.2717756264)100:0.3741554157)9:0.0592873679)48:0.0132914065,(((ACACAS010502_KOG0290:0.1734664053,NUTLON004228_KOG0290:0.1926194111)37:0.0293944642,TRIMAR001706_KOG0290:0.2863522625)80:0.0545470724,(((((ARATHA029984_KOG0290:0.1565749181,MICSPE003325_KOG0290:0.2372786615)99:0.0263967857,(PHYPAT000445_KOG0290:0.1639026787,(ARATHA006795_KOG0290:0.2272823354,CHLREI017582_KOG0290:0.1917798578)98:0.0373311190)100:0.0337601458)100:0.1313263838,CAPOWC005659_KOG0290:0.3072999010)57:0.0374580055,(((BAFFRI031419_KOG0290:0.1796046350,((CHOSPE040966_KOG0290:0.1726827889,CHOSPE024716_KOG0290:0.8430471851)89:0.0917879324,PHYINF002472_KOG0290:0.7434927273)61:0.0955224197)19:0.0138455774,((RHIIRR011648_KOG0290:0.3456399476,SPIPUN002123_KOG0290:0.3115124084)100:0.0906326297,GALSUL004473_KOG0290:0.3440707411)95:0.0689178662)19:0.0213005042,(ANAIGN020150_KOG0290:0.1790322928,ANAIGN011821_KOG0290:0.4640756642)91:0.1175746363)9:0.0053075261)13:0.0171628238,((TELSUB008586_KOG0290:0.2708841414,((THETRA002446_KOG0290:0.3652747441,((RHOMAR011345_KOG0290:0.3293132767,GEFOKE000907_KOG0290:0.7574140400)74:0.0601225219,COLSPE019668_KOG0290:0.6887854684)75:0.0273539791)95:0.0361338026,NAEFOW004884_KOG0290:0.3798186386)89:0.0399651483)88:0.0275870354,(EUGLON029186_KOG0290:0.2074210608,EUGLON011646_KOG0290:0.4024658343)75:0.1280281222)63:0.0335343179)48:0.0298641811)46:0.0131483359)93:0.0741806471)95:0.1232639684,MANSPH008836_KOG0290:0.3296964221)88:0.1029253249,HALSEO002570_KOG0290:0.3177910546)70:0.2006813889,(VITBRA008297_KOG0290:1.3750980915,TELSUB031273_KOG0290:1.4366283484)94:0.2641255057)71:0.3904341792,(ANAIGN024477_KOG0290:1.8239989686,COLSPE026853_KOG0290:1.7756657696)76:0.3386238878)91:0.6530869442,(BAFFRI028743_KOG0290:0.1051038320,TELSUB016274_KOG1036:1.7487586889)94:0.6952365933)40:0.3559353136)28:0.2831679619,(NUTLON025180_KOG0290:1.5998692298,((TELSUB040420_KOG0300:0.9159079067,PHYPOL010662_KOG0300:2.2889141421)53:0.5769110934,(BAFFRI013864_KOG1407:0.5830121478,PHAKIR006559_KOG1407:1.1524685791)100:0.4606099438)33:0.3735131907)26:0.1387017359)55:0.0870854092,((PHYPOL001532_KOG0310:0.4818589207,((GRACHO008388_KOG0310:0.6626034632,NEMVEC002344_KOG0310:0.6526088094)94:0.1078572135,MICSPE001232_KOG0310:0.5759772214)91:0.0666919186)70:0.0508275183,((PLABRA004582_KOG0310:0.4143204276,(PHAKIR001024_KOG1407:1.2241220611,ROZALL005181_KOG1407:0.2673790187)34:0.1538780510)34:0.1705137558,GONPAC027397_KOG0310:0.4651434745)33:0.0440586702)92:0.8598780530)26:0.0731010462,((PYGBIF004288_KOG0277:0.8382244576,(KLENIT003329_KOG0286:0.3745866140,TRIMAR003370_KOG0286:0.5332211675)100:0.8106657521)100:0.3625331040,GRACHO003241_KOG1007:2.2781674495)36:0.0953429087)27:0.0222805076)17:0.0964619569)16:0.0593136020,((COLSPE018236_KOG0313:0.1308207585,MICSPE006992_KOG0313:0.9798364584)100:0.6959084283,EUGLON029563_KOG0641:1.3577682985)90:0.5241515334)16:0.0250286590)76:0.1099197438,(PERSPE000505_KKT15:0.0000023701,perkinsela_sp._004682_KKT15:0.0000026572)100:3.3271160890)14:0.0000021252)7:0.0552870837,((((PHYPOL022466_KOG0286:0.8913839284,EUGLON031293_KOG0315:1.0337590170)89:0.1488427436,((SALKVE022210_KOG0641:3.4128520383,(RHOMAR006208_KOG0641:0.2909928102,BAFFRI034831_KOG0641:0.3601092858)100:0.5844913924)84:0.0910822984,GEFOKE015125_KOG0641:1.7214403050)35:0.1276575620)37:0.0619993933,(((HOMSAP079073_KOG0288:0.2720055479,(HOMSAP067051_KOG0288:0.0000028186,HOMSAP004272_KOG0288:0.0000010440)100:0.0871644864)98:1.0646656240,(MONEXI010423_KOG0641:1.2410969727,LENLIM005044_KOG1007:1.8734545470)64:0.0714626991)64:0.1794586945,GONPAC005288_KOG0310:1.1738188247)63:0.2590712667)7:0.0360943668,(((((((((((((((((HOMSAP057134_KOG0310:0.4583771175,NEMVEC016014_KOG0310:0.3379069175)80:0.0789684199,(ANAIGN018736_KOG0310:0.4240132691,(ARATHA028170_KOG0310:0.8558227751,(EUGLON011777_KOG0310:0.7820990383,(ANDGOD008597_KOG0310:0.6651628208,NAEFOW000864_KOG0310:1.0796584329)11:0.0140692876)26:0.0420383598)99:0.1281093534)73:0.0658211638)97:0.0605718464,NUTLON020151_KOG0310:0.7094088765)98:0.0329790937,(SPISPE010354_KOG0310:0.1790596679,HEMKUK010727_KOG0310:0.0416407384)100:0.2330921895)97:0.0625193894,(VERVER010877_KOG0310:0.4073632107,(GALSUL001712_KOG0310:0.4106629745,GRACHO005453_KOG0310:0.6927372520)100:0.3522911806)100:0.1244379884)95:0.0670812743,((((((CAPOWC001015_KOG0310:0.1809940994,THETRA003261_KOG0310:0.5874439169)98:0.0697777547,(HALSEO011431_KOG0310:0.5455988500,PYGBIF001147_KOG0310:0.3793439049)42:0.0693614426)41:0.0522023972,(GEFOKE001145_KOG0310:0.3399554983,ACACAS004001_KOG0310:0.4442664576)95:0.1220975496)39:0.0394202199,(HONFER006428_KOG0310:0.6236300579,PHYPOL007355_KOG0310:0.8237320514)77:0.1762063435)21:0.0336012026,((SPIPUN008573_KOG0310:0.2823653297,RHIIRR024059_KOG0310:0.3765592719)100:0.1304229722,(SALKVE011324_KOG0310:0.3927642122,CHOSPE037265_KOG0310:0.6480436318)43:0.1206913470)43:0.0665788563)22:0.0364531705,((GLOWIT006446_KOG0310:0.3159194701,CYAPAR006898_KOG0310:0.3224221378)96:0.0837583156,MANSPH000817_KOG0310:0.4971574006)25:0.0601445150)57:0.0357669398)56:0.0480538797,(PHYINF006970_KOG0310:0.4210246607,(COLSPE006171_KOG0310:0.3307418457,(TRIMAR000101_KOG0310:0.5724616060,PHAKIR014089_KOG0310:0.9991373885)77:0.0326749413)87:0.0973629030)58:0.0614507434)92:0.0586454057,(((KLENIT013106_KOG0310:0.2448896579,PHYPAT025565_KOG0310:0.3400472821)100:0.1193073393,((CHLREI004174_KOG0310:0.3155189004,MICSPE003987_KOG0310:0.5099185382)100:0.0348420995,DIPROT039619_KOG0310:0.8343416038)44:0.0918399691)44:0.0783520047,(BIGNAT003031_KOG0310:0.6093121208,TELSUB043750_KOG0310:0.3900007946)100:0.1464192021)99:0.0524674073)90:0.0566965405,((GONPAC024531_KOG0310:0.4181342381,GLOWIT012876_KOG0310:0.6424454264)41:0.0699303043,HONFER011672_KOG0310:1.2572667618)36:0.0000024641)43:0.0118596992,RHOMAR003041_KOG0310:0.5562866275)59:0.0710840608,(BAFFRI056197_KOG0310:0.5455315860,PLABRA002790_KOG0310:0.6539402408)96:0.0985523021)56:0.0369022151,(ROZALL006187_KOG0310:0.6183803115,(DIALUT002372_KOG0310:0.7714310507,COLSPE020379_KOG0310:1.4073427720)91:0.1422804590)90:0.0908915865)65:0.1337395546,((VITBRA001515_KOG0310:0.6064560738,TOXGON005491_KOG0310:0.6693592491)100:0.1762018516,PHAKIR005506_KOG0310:0.7466493250)95:0.1299736505)87:0.3107747255,CHOSPE005160_KOG0310:0.8554661161)61:0.0550951390,DIPROT036164_KOG0310:1.5520430089)41:0.0508498198,(NUTLON025268_KOG0641:1.7495644132,LENLIM010222_KOG0647:1.0037732766)85:0.6261389039)20:0.1344174359,ANDGOD004044_KOG0310:1.2926637530)19:0.0886157473)9:0.1002583088)27:0.0569140931)43:0.0350980619,(((((BAFFRI058479_KOG0265:0.4789969463,LENLIM018237_KOG0265:0.6250346100)100:0.1786648278,HALSEO008412_KOG0265:0.5843189779)100:0.2748547210,((NEMVEC010713_KOG0265:0.5895269529,CHOSPE027624_KOG0265:0.5907204902)100:0.2912764163,NUTLON019747_KOG1034:1.4956854857)98:0.3130625909)44:0.0953340397,(((((((HOMSAP056051_KOG0265:0.7263121976,TOXGON004790_KOG0265:0.5451965729)82:0.1294509096,((MANSPH008487_KOG0265:0.2769311051,DIPROT021039_KOG0296:0.2780795918)98:0.0748288589,PHAKIR014286_KOG0265:0.6316371808)99:0.1089655522)85:0.1117243233,THETRA009545_KOG0288:0.6928694718)58:0.0749691572,SPISPE009050_KOG0265:0.8179840537)100:0.3224971582,GLOWIT001000_KOG0313:1.1008263055)93:0.1751858648,((((((((((HOMSAP051163_KOG0300:0.2767574132,NEMVEC021662_KOG0300:0.2280704383)100:0.0955795899,(SALKVE017485_KOG0300:0.4860050446,BAFFRI024588_KOG0300:0.6875964704)100:0.2239369219)100:0.1257791455,CAPOWC009617_KOG0300:0.4677302969)94:0.0664279013,RHOMAR013604_KOG0300:0.6942570846)100:0.1210592104,ANAIGN021178_KOG0300:0.7667821736)83:0.0586366769,MANSPH001444_KOG0300:0.8223070274)86:0.0511214679,PHYPOL005220_KOG0300:0.6443627117)57:0.0764615335,((GEFOKE013660_KOG0300:0.6983350741,(NUTLON021045_KOG0300:0.5538800695,PHAKIR009940_KOG0641:2.2947363789)48:0.8937509015)44:0.0598841361,PYGBIF005191_KOG0300:0.8796929291)46:0.0970540601)45:0.0979664582,NAEFOW008359_KOG0300:1.0153261525)47:0.1642790193,(PLABRA005271_KOG0300:0.6379981730,PYGBIF008426_KOG0300:0.5450528315)74:0.1191604065)96:0.5419034728)40:0.1055071792,(((TELSUB053784_KOG0288:0.5481782288,ARATHA045781_KOG0300:0.4132557020)100:0.3333086307,(PHYPAT020556_KOG1407:0.4089066094,NEMVEC023004_KOG1407:0.4899678750)100:0.6643321389)100:0.3196900828,VERVER006773_KOG0300:2.3674011991)59:0.0930961962)50:0.1366282550)30:0.0279193720,(VERVER004123_KOG0265:1.1951164534,CHOSPE005158_KOG0315:1.1701135629)48:0.1068224898)39:0.1278310120)35:0.0418264532)35:0.0201923415)19:0.0839176095,((GEFOKE025576_KOG0273:0.9057727378,LENLIM014679_KOG0310:1.6961600909)11:0.0576880318,GLOWIT000301_KOG0641:1.0881845197)9:0.1140726846)24:0.0799346282,(((NEMVEC005250_KOG0273:0.3020770187,GLOWIT020636_KOG3881:2.1799758841)74:0.4666848263,BAFFRI049564_KOG0647:1.8844554766)59:0.1852076753,(((((((((SPIPUN008132_KOG0315:0.2542746098,ROZALL003074_KOG0315:0.4682681988)100:0.0803368053,((((((((KLENIT003668_KOG0315:0.0663137610,ARATHA026528_KOG0315:0.4089796559)99:0.1632178435,GLOWIT014285_KOG0315:0.2974458774)31:0.0079504981,DIALUT008180_KOG0315:0.2825544977)32:0.0244028776,NUTLON005266_KOG0315:0.4449961587)63:0.0487365981,((BIGNAT011008_KOG0315:0.2788847542,(HALSEO005094_KOG0315:0.5664758535,PLABRA007776_KOG0315:0.4010887807)42:0.0862780743)42:0.1068044818,((ANAIGN007607_KOG0315:0.3517728831,PHYPOL007168_KOG0315:0.1682091562)64:0.0510260364,((DIPROT025650_KOG0315:0.2396244296,VITBRA017712_KOG0315:0.7638878502)99:0.0641395451,HONFER004102_KOG0315:0.5369470682)54:0.0515871150)49:0.0448973870)59:0.0224873068)48:0.0123916694,RHOMAR009339_KOG0315:0.3842069621)65:0.0339867946,((HEMKUK014605_KOG0315:0.2940099687,(CHOSPE000617_KOG0315:0.2533054096,EUGLON012018_KOG0315:0.5218289034)94:0.0676739538)92:0.0724291915,(VERVER008118_KOG0315:0.3143341308,VERVER008420_KOG0315:0.4001002730)100:0.1153960067)91:0.0329803536)70:0.0382596156,(MANSPH003325_KOG0315:0.2845538137,GONPAC030200_KOG0315:0.3723973204)79:0.0760586705)82:0.0279355018)91:0.0522764176,(ACACAS005356_KOG0315:0.3009023147,((PHYINF008084_KOG0315:0.3404486897,((THETRA007404_KOG0315:0.3129824881,CHOSPE023632_KOG0315:0.3099940673)100:0.1417367778,TRIMAR002067_KOG0315:0.9061283375)100:0.0647866603)73:0.0441746162,((PHAKIR012465_KOG0315:0.4645457524,NAEFOW007921_KOG0315:0.5181387170)85:0.0950169936,LENLIM009295_KOG0315:0.4872655214)65:0.0635204478)38:0.0524114907)89:0.0504649442)86:0.0386409799,CAPOWC005889_KOG0315:0.3073354932)90:0.1412268854,((HOMSAP065348_KOG0315:0.2177498670,NEMVEC021868_KOG0315:0.1332447880)100:0.3347413319,SALKVE007063_KOG0315:0.6508778838)84:0.0565228431)92:0.1849418559,(TELSUB053659_KOG0315:0.6273825363,(MONEXI000486_KOG0315:1.0634319897,COLSPE020269_KOG0315:1.3585695727)100:0.3086986184)33:0.1496779020)28:0.1337110028,TOXGON001131_KOG0315:1.2520999676)94:0.1365633641,((GALSUL003152_KOG0315:0.5022753915,GALSUL002396_KOG0315:0.5254419743)100:0.2029044106,GALSUL003730_KOG0315:0.5763782026)100:0.7886167163)100:0.2419286455,(DIPROT032118_KOG1407:1.5306899498,SALKVE004501_KOG1407:0.6958110234)92:0.7873800235)73:0.2338652121)59:0.1068887586)20:0.1561517837,HOMSAP052423_KOG0315:0.9672602013);
```
