## Supplementary Dataset for "Kinetoplastid kinetochore proteins KKT14-KKT15 are divergent Bub1/BubR1-Bub3 proteins": KKT14_linsi.hmm

```
HMMER3/f [3.3.2 | Nov 2020]
NAME  varia_homs3.KKT14.linsi
LENG  663
ALPH  amino
RF    no
MM    no
CONS  yes
CS    no
MAP   yes
DATE  Thu Sep 14 16:21:01 2023
NSEQ  71
EFFN  3.332458
CKSUM 1169342118
STATS LOCAL MSV      -11.9782  0.69683
STATS LOCAL VITERBI  -13.1475  0.69683
STATS LOCAL FORWARD   -6.1253  0.69683
HMM          A        C        D        E        F        G        H        I        K        L        M        N        P        Q        R        S        T        V        W        Y   
            m->m     m->i     m->d     i->m     i->i     d->m     d->d
  COMPO   2.49942  4.34680  2.95925  2.64812  3.45476  2.95146  3.60632  3.05061  2.76376  2.52671  3.67290  3.11185  3.12652  2.99154  2.79932  2.51264  2.73000  2.65303  4.73226  3.48708
          2.68634  4.42058  2.77577  2.73160  3.46303  2.40533  3.72545  3.29259  2.67773  2.69289  4.24404  2.90354  2.73788  3.18201  2.89752  2.37905  2.77560  2.98493  4.58516  3.61382
          0.81845  1.40238  1.16195  2.35739  0.09945  0.00000        *
      1   2.62937  2.91849  3.45048  2.88986  3.58853  3.41100  3.85946  2.95477  2.83853  2.65813  2.23159  2.81218  3.46743  3.15891  2.91958  2.56749  2.87312  2.71569  5.01403  3.77109    101 m - - -
          2.68618  4.42225  2.77519  2.73123  3.46354  2.40513  3.72494  3.29354  2.67741  2.69355  4.24690  2.90347  2.73739  3.18146  2.89801  2.37887  2.77519  2.98518  4.58477  3.61503
          0.01985  4.32519  5.04754  0.61958  0.77255  0.31585  1.30626
      2   2.38418  4.40229  3.95553  3.38087  3.52802  3.84752  4.13699  2.49556  3.29381  2.60512  1.58369  3.70419  4.22811  3.57197  2.66885  2.90346  2.55250  2.54198  5.01065  3.80086    102 m - - -
          2.68618  4.42225  2.77519  2.73123  3.46354  2.40513  3.72494  3.29354  2.67741  2.69355  4.24690  2.90347  2.73739  3.18146  2.89801  2.37887  2.77519  2.98518  4.58477  3.61503
          0.01246  4.78736  5.50971  0.61958  0.77255  0.48576  0.95510
      3   3.28040  4.80780  4.32807  3.79959  2.37626  4.24014  2.00634  3.31251  3.68353  2.24302  3.92788  4.01074  4.59590  3.36403  3.64226  3.52279  3.50730  3.12303  4.46726  1.25357    103 y - - -
          2.68618  4.42225  2.77519  2.73123  3.46354  2.40513  3.72494  3.29354  2.67741  2.69355  4.24690  2.90347  2.73739  3.18146  2.89801  2.37887  2.77519  2.98518  4.58477  3.61503
          0.01246  4.78736  5.50971  0.61958  0.77255  0.48576  0.95510
      4   2.92372  4.76393  4.09765  3.76669  4.22016  3.68286  4.67505  3.63985  3.68398  2.01922  4.35221  3.94943  4.36250  4.03917  3.94977  0.69694  3.35861  3.35363  5.74837  4.43248    104 s - - -
          2.68618  4.42225  2.77519  2.73123  3.46354  2.40513  3.72494  3.29354  2.67741  2.69355  4.24690  2.90347  2.73739  3.18146  2.89801  2.37887  2.77519  2.98518  4.58477  3.61503
          0.01246  4.78736  5.50971  0.61958  0.77255  0.48576  0.95510
      5   2.39349  4.71357  4.17999  4.05569  5.21855  3.46612  5.11673  4.67889  4.19995  4.36788  5.16723  4.02908  0.54342  4.43393  4.42969  2.32076  3.32367  3.95001  6.54975  5.39381    105 P - - -
          2.68618  4.42225  2.77519  2.73123  3.46354  2.40513  3.72494  3.29354  2.67741  2.69355  4.24690  2.90347  2.73739  3.18146  2.89801  2.37887  2.77519  2.98518  4.58477  3.61503
          0.01182  4.83993  5.56227  0.61958  0.77255  0.48576  0.95510
      6   2.89297  3.87711  4.59870  4.00776  2.44341  4.02496  3.78198  2.39446  3.84179  2.08009  3.41772  4.09024  3.09360  4.00904  3.93126  3.32672  3.12470  2.55541  4.79034  1.46069    106 y - - -
          2.68618  4.42225  2.77519  2.73123  3.46354  2.40513  3.72494  3.29354  2.67741  2.69355  4.24690  2.90347  2.73739  3.18146  2.89801  2.37887  2.77519  2.98518  4.58477  3.61503
          0.01182  4.83993  5.56227  0.61958  0.77255  0.48576  0.95510
      7   2.87281  5.39357  2.19995  1.60678  4.73526  3.44381  3.81955  4.22447  2.26186  3.69682  4.43826  2.94344  4.01671  2.19954  2.88842  2.41178  3.10731  3.78300  5.82455  4.40613    107 e - - -
          2.68618  4.42225  2.77519  2.73123  3.46354  2.40513  3.72494  3.29354  2.67741  2.69355  4.24690  2.90347  2.73739  3.18146  2.89801  2.37887  2.77519  2.98518  4.58477  3.61503
          0.01182  4.83993  5.56227  0.61958  0.77255  0.48576  0.95510
      8   1.28621  4.95715  3.27155  2.74765  3.30773  2.88819  3.93066  3.65300  2.75640  3.27512  4.10013  2.78887  3.44551  2.67110  3.20861  2.88854  3.08135  3.33334  5.53520  4.21570    108 a - - -
          2.68618  4.42225  2.77519  2.73123  3.46354  2.40513  3.72494  3.29354  2.67741  2.69355  4.24690  2.90347  2.73739  3.18146  2.89801  2.37887  2.77519  2.98518  4.58477  3.61503
          0.01182  4.83993  5.56227  0.61958  0.77255  0.48576  0.95510
      9   2.85551  4.41148  4.86850  4.27966  2.83246  4.22075  4.50005  2.57297  4.10048  1.90887  3.43912  4.32735  4.56549  4.24486  4.15631  3.53571  3.27361  1.05431  4.96863  2.59129    109 v - - -
          2.68618  4.42225  2.77519  2.73123  3.46354  2.40513  3.72494  3.29354  2.67741  2.69355  4.24690  2.90347  2.73739  3.18146  2.89801  2.37887  2.77519  2.98518  4.58477  3.61503
          0.01182  4.83993  5.56227  0.61958  0.77255  0.48576  0.95510
     10   3.59645  4.58539  4.59574  4.09801  1.99614  4.49349  2.98807  3.60856  3.93205  3.15837  4.20686  4.21736  4.83622  4.14853  2.44165  3.79125  3.81961  3.43093  4.35038  0.87005    110 y - - -
          2.68618  4.42225  2.77519  2.73123  3.46354  2.40513  3.72494  3.29354  2.67741  2.69355  4.24690  2.90347  2.73739  3.18146  2.89801  2.37887  2.77519  2.98518  4.58477  3.61503
          0.12607  4.83993  2.20241  0.61958  0.77255  0.48576  0.95510
     11   4.02289  5.63600  4.84977  4.87420  5.85951  0.12390  5.85297  5.74504  5.15535  5.24369  6.27867  5.01784  5.03560  5.41457  5.22474  4.22845  4.55874  5.11457  6.65713  6.01388    111 G - - -
          2.68618  4.42225  2.77519  2.73123  3.46354  2.40513  3.72494  3.29354  2.67741  2.69355  4.24690  2.90347  2.73739  3.18146  2.89801  2.37887  2.77519  2.98518  4.58477  3.61503
          0.01324  4.72710  5.44944  0.61958  0.77255  0.53167  0.88582
     12   3.75644  5.09556  4.93374  4.50430  1.36908  4.65315  1.28118  3.60994  4.36032  3.12118  4.22516  4.41624  4.97971  4.42065  4.45356  3.97762  3.97881  2.47818  4.21366  2.01467    112 h - - -
          2.68618  4.42225  2.77519  2.73123  3.46354  2.40513  3.72494  3.29354  2.67741  2.69355  4.24690  2.90347  2.73739  3.18146  2.89801  2.37887  2.77519  2.98518  4.58477  3.61503
          0.01252  4.78284  5.50519  0.61958  0.77255  0.61091  0.78275
     13   3.45264  5.62781  0.55533  2.86911  4.81299  3.82532  4.45241  2.83806  3.51406  3.84387  4.89793  3.42283  4.45667  3.67318  4.05065  3.44404  3.77745  3.76397  6.22451  4.78873    113 D - - -
          2.68618  4.42225  2.77519  2.73123  3.46354  2.40513  3.72494  3.29354  2.67741  2.69355  4.24690  2.90347  2.73739  3.18146  2.89801  2.37887  2.77519  2.98518  4.58477  3.61503
          0.01252  4.78284  5.50519  0.61958  0.77255  0.61091  0.78275
     14   2.75677  5.16992  3.38471  2.79326  4.48870  3.74738  3.89602  3.88384  2.06741  3.45134  4.26792  3.28584  4.13731  3.03485  1.48678  2.98510  1.96629  2.93448  5.64175  4.34261    114 r - - -
          2.68618  4.42225  2.77519  2.73123  3.46354  2.40513  3.72494  3.29354  2.67741  2.69355  4.24690  2.90347  2.73739  3.18146  2.89801  2.37887  2.77519  2.98518  4.58477  3.61503
          0.01218  4.81010  5.53244  0.61958  0.77255  0.61091  0.78275
     15   3.14505  4.66714  4.72009  4.22557  3.99055  4.20564  4.94602  2.12414  4.10643  2.72047  3.87005  4.39399  4.70535  4.38623  4.32745  3.58832  0.85548  1.92008  5.70367  4.50183    115 t - - -
          2.68618  4.42225  2.77519  2.73123  3.46354  2.40513  3.72494  3.29354  2.67741  2.69355  4.24690  2.90347  2.73739  3.18146  2.89801  2.37887  2.77519  2.98518  4.58477  3.61503
          0.01218  4.81010  5.53244  0.61958  0.77255  0.41477  1.08025
     16   2.87510  3.66166  3.81851  3.25123  2.62316  3.86689  1.98323  3.04147  2.64061  2.42848  3.65650  3.01386  4.24362  3.48546  3.52102  3.11866  3.10644  2.82361  5.03244  2.16754    116 h - - -
          2.68618  4.42225  2.77519  2.73123  3.46354  2.40513  3.72494  3.29354  2.67741  2.69355  4.24690  2.90347  2.73739  3.18146  2.89801  2.37887  2.77519  2.98518  4.58477  3.61503
          0.01151  4.86569  5.58804  0.61958  0.77255  0.48576  0.95510
     17   3.38085  4.68798  5.20692  4.65567  3.90196  4.72416  5.16658  0.84182  3.18567  2.22625  3.76229  4.80382  5.02588  4.73349  4.62357  4.07263  3.62515  1.55154  5.68344  4.49289    117 i - - -
          2.68618  4.42225  2.77519  2.73123  3.46354  2.40513  3.72494  3.29354  2.67741  2.69355  4.24690  2.90347  2.73739  3.18146  2.89801  2.37887  2.77519  2.98518  4.58477  3.61503
          0.01151  4.86569  5.58804  0.61958  0.77255  0.48576  0.95510
     18   3.13173  5.52066  3.43950  2.82486  4.93450  3.84763  3.40016  4.35329  1.67294  3.78581  4.57042  2.78658  2.71936  2.74278  1.34696  3.09586  3.33184  3.95394  5.85485  4.55782    118 r - - -
          2.68618  4.42225  2.77519  2.73123  3.46354  2.40513  3.72494  3.29354  2.67741  2.69355  4.24690  2.90347  2.73739  3.18146  2.89801  2.37887  2.77519  2.98518  4.58477  3.61503
          0.01151  4.86569  5.58804  0.61958  0.77255  0.48576  0.95510
     19   3.67130  5.67409  4.34398  3.47423  5.14068  4.27853  4.09273  4.43215  1.98997  3.85222  3.10871  3.80826  4.60242  3.22985  0.63458  3.68009  3.79837  4.15319  5.90403  4.79715    119 R - - -
          2.68618  4.42225  2.77519  2.73123  3.46354  2.40513  3.72494  3.29354  2.67741  2.69355  4.24690  2.90347  2.73739  3.18146  2.89801  2.37887  2.77519  2.98518  4.58477  3.61503
          0.01151  4.86569  5.58804  0.61958  0.77255  0.48576  0.95510
     20   3.17308  4.54303  4.97504  4.38348  3.51639  4.37084  4.71600  2.09076  4.21542  1.88349  1.14622  4.47598  4.69844  4.36257  4.28739  2.92213  3.40606  2.19216  5.20453  4.05075    120 m - - -
          2.68618  4.42225  2.77519  2.73123  3.46354  2.40513  3.72494  3.29354  2.67741  2.69355  4.24690  2.90347  2.73739  3.18146  2.89801  2.37887  2.77519  2.98518  4.58477  3.61503
          0.01088  4.92193  5.64428  0.61958  0.77255  0.48576  0.95510
     21   2.48660  3.56958  4.46226  4.03551  4.70528  3.55457  4.89553  3.85520  3.96783  3.80331  4.64455  4.04326  4.30104  4.22570  4.23444  1.13173  1.13152  3.59014  6.10189  4.92483    121 t - - -
          2.68618  4.42225  2.77519  2.73123  3.46354  2.40513  3.72494  3.29354  2.67741  2.69355  4.24690  2.90347  2.73739  3.18146  2.89801  2.37887  2.77519  2.98518  4.58477  3.61503
          0.01088  4.92193  5.64428  0.61958  0.77255  0.48576  0.95510
     22   2.64059  4.28615  4.64617  4.04440  2.87033  4.02695  4.35088  2.70393  3.87114  1.64664  3.39942  4.12245  3.12574  4.03899  3.94908  3.32991  2.64905  1.50818  4.90660  2.91297    122 v - - -
          2.68618  4.42225  2.77519  2.73123  3.46354  2.40513  3.72494  3.29354  2.67741  2.69355  4.24690  2.90347  2.73739  3.18146  2.89801  2.37887  2.77519  2.98518  4.58477  3.61503
          0.01088  4.92193  5.64428  0.61958  0.77255  0.48576  0.95510
     23   2.33716  5.39418  2.63247  1.37948  4.72143  3.26495  3.86513  4.20012  2.62652  2.85341  4.44441  3.11185  4.05869  2.23248  3.12345  2.87224  3.14536  3.77606  5.83630  4.42653    123 e - - -
          2.68618  4.42225  2.77519  2.73123  3.46354  2.40513  3.72494  3.29354  2.67741  2.69355  4.24690  2.90347  2.73739  3.18146  2.89801  2.37887  2.77519  2.98518  4.58477  3.61503
          0.01088  4.92193  5.64428  0.61958  0.77255  0.48576  0.95510
     24   2.62903  5.58189  2.04048  1.18477  4.91031  3.66695  3.14782  4.40711  2.76742  3.88055  4.63845  3.12669  4.13335  2.77710  3.28599  2.54500  3.28522  3.96582  6.01456  4.57623    124 e - - -
          2.68618  4.42225  2.77519  2.73123  3.46354  2.40513  3.72494  3.29354  2.67741  2.69355  4.24690  2.90347  2.73739  3.18146  2.89801  2.37887  2.77519  2.98518  4.58477  3.61503
          0.01088  4.92193  5.64428  0.61958  0.77255  0.48576  0.95510
     25   2.49467  4.67302  4.64337  4.17016  3.39289  4.16499  4.49955  2.93015  4.02779  2.83297  3.86850  4.27146  4.63516  4.25673  4.18603  3.52819  3.45943  1.82157  5.00721  0.94273    125 y - - -
          2.68618  4.42225  2.77519  2.73123  3.46354  2.40513  3.72494  3.29354  2.67741  2.69355  4.24690  2.90347  2.73739  3.18146  2.89801  2.37887  2.77519  2.98518  4.58477  3.61503
          0.01088  4.92193  5.64428  0.61958  0.77255  0.48576  0.95510
     26   2.63695  4.31424  4.46507  3.87170  3.41310  3.46640  4.30604  2.42985  3.72843  1.62164  2.26562  4.02566  4.36153  2.98832  3.42748  3.28756  2.99482  1.83318  4.92994  3.74354    126 l - - -
          2.68618  4.42225  2.77519  2.73123  3.46354  2.40513  3.72494  3.29354  2.67741  2.69355  4.24690  2.90347  2.73739  3.18146  2.89801  2.37887  2.77519  2.98518  4.58477  3.61503
          0.01088  4.92193  5.64428  0.61958  0.77255  0.48576  0.95510
     27   2.65773  5.33278  3.11991  2.33849  4.66737  3.23944  3.81879  4.14152  2.28604  3.63108  4.37782  3.10788  4.02769  1.92698  2.04885  2.21428  3.08931  3.00003  5.76979  4.37167    127 q - - -
          2.68618  4.42225  2.77519  2.73123  3.46354  2.40513  3.72494  3.29354  2.67741  2.69355  4.24690  2.90347  2.73739  3.18146  2.89801  2.37887  2.77519  2.98518  4.58477  3.61503
          0.01088  4.92193  5.64428  0.61958  0.77255  0.48576  0.95510
     28   2.36960  3.63339  3.25322  1.22006  4.34172  3.69016  3.90607  3.08359  2.35595  3.35245  4.16664  3.22701  4.08885  3.05353  3.14694  2.90475  3.10783  3.40866  5.59592  4.25988    128 e - - -
          2.68618  4.42225  2.77519  2.73123  3.46354  2.40513  3.72494  3.29354  2.67741  2.69355  4.24690  2.90347  2.73739  3.18146  2.89801  2.37887  2.77519  2.98518  4.58477  3.61503
          0.01088  4.92193  5.64428  0.61958  0.77255  0.48576  0.95510
     29   2.86024  4.52443  2.83746  3.10139  2.98653  3.54220  4.12684  2.64628  2.60500  1.52687  2.90419  3.64300  4.24177  3.49969  3.11193  3.11657  3.09202  2.47088  5.11368  3.88974    129 l - - -
          2.68618  4.42225  2.77519  2.73123  3.46354  2.40513  3.72494  3.29354  2.67741  2.69355  4.24690  2.90347  2.73739  3.18146  2.89801  2.37887  2.77519  2.98518  4.58477  3.61503
          0.01088  4.92193  5.64428  0.61958  0.77255  0.48576  0.95510
     30   2.65174  5.35353  2.28355  1.97558  4.69673  3.62104  3.80861  4.18080  1.92698  3.65751  4.39499  3.08928  4.01519  2.20608  2.58685  2.81162  3.07965  3.36382  5.78675  3.37105    130 k - - -
          2.68618  4.42225  2.77519  2.73123  3.46354  2.40513  3.72494  3.29354  2.67741  2.69355  4.24690  2.90347  2.73739  3.18146  2.89801  2.37887  2.77519  2.98518  4.58477  3.61503
          0.01088  4.92193  5.64428  0.61958  0.77255  0.48576  0.95510
     31   2.16941  5.34158  2.34720  1.88324  4.67508  3.34530  3.82415  4.15326  2.56898  3.08457  4.38838  2.92311  2.52443  2.92581  3.06143  2.46613  2.85768  3.72664  5.78354  4.37830    131 e - - -
          2.68618  4.42225  2.77519  2.73123  3.46354  2.40513  3.72494  3.29354  2.67741  2.69355  4.24690  2.90347  2.73739  3.18146  2.89801  2.37887  2.77519  2.98518  4.58477  3.61503
          0.01088  4.92193  5.64428  0.61958  0.77255  0.48576  0.95510
     32   2.41385  5.38326  2.88661  1.56312  4.72264  2.85188  3.85021  4.20368  2.59978  3.68899  4.43574  3.10806  2.52939  2.95348  2.20016  2.85521  3.12743  3.77302  5.82620  4.41705    132 e - - -
          2.68618  4.42225  2.77519  2.73123  3.46354  2.40513  3.72494  3.29354  2.67741  2.69355  4.24690  2.90347  2.73739  3.18146  2.89801  2.37887  2.77519  2.98518  4.58477  3.61503
          0.01088  4.92193  5.64428  0.61958  0.77255  0.48576  0.95510
     33   2.33815  5.30965  3.11225  1.54778  4.63598  3.62626  3.05444  3.69230  2.32384  3.60680  4.35550  3.10144  3.22511  2.91811  2.81088  2.52408  2.68355  3.45173  5.75371  4.35477    133 e - - -
          2.68618  4.42225  2.77519  2.73123  3.46354  2.40513  3.72494  3.29354  2.67741  2.69355  4.24690  2.90347  2.73739  3.18146  2.89801  2.37887  2.77519  2.98518  4.58477  3.61503
          0.01088  4.92193  5.64428  0.61958  0.77255  0.48576  0.95510
     34   1.76512  5.30920  2.95877  2.56059  4.63814  2.35178  3.82055  4.11030  2.17272  3.60965  4.35930  3.10499  3.35276  2.73754  2.86355  2.47556  2.64160  3.69226  5.75746  4.35911    134 a - - -
          2.68618  4.42225  2.77519  2.73123  3.46354  2.40513  3.72494  3.29354  2.67741  2.69355  4.24690  2.90347  2.73739  3.18146  2.89801  2.37887  2.77519  2.98518  4.58477  3.61503
          0.31055  4.92193  1.34835  0.61958  0.77255  0.48576  0.95510
     35   2.88211  5.70478  1.11407  1.73465  5.02681  3.54745  4.01241  4.53053  2.95403  4.02045  4.82928  3.01093  4.11993  3.15773  3.52505  3.04951  2.51472  4.09212  6.17638  4.69182    135 d - - -
          2.68618  4.42225  2.77519  2.73123  3.46354  2.40513  3.72494  3.29354  2.67741  2.69355  4.24690  2.90347  2.73739  3.18146  2.89801  2.37887  2.77519  2.98518  4.58477  3.61503
          0.01466  4.62604  5.34839  0.61958  0.77255  0.99739  0.46020
     36   2.71176  4.35664  3.97193  3.39321  3.46215  3.84531  4.12151  2.46713  2.68983  1.59750  3.44038  3.70658  4.21479  2.87829  3.53215  3.11735  3.02390  1.80564  4.96878  3.76491    136 l - - -
          2.68618  4.42225  2.77519  2.73123  3.46354  2.40513  3.72494  3.29354  2.67741  2.69355  4.24690  2.90347  2.73739  3.18146  2.89801  2.37887  2.77519  2.98518  4.58477  3.61503
          0.01466  4.62604  5.34839  0.61958  0.77255  0.99739  0.46020
     37   2.77151  3.54370  3.21906  2.54388  4.17517  3.59943  3.54534  3.58175  2.57480  3.19258  4.01630  3.16046  3.99699  2.97084  1.74241  2.48140  2.07182  3.26700  5.44019  4.12616    137 r - - -
          2.68618  4.42225  2.77519  2.73123  3.46354  2.40513  3.72494  3.29354  2.67741  2.69355  4.24690  2.90347  2.73739  3.18146  2.89801  2.37887  2.77519  2.98518  4.58477  3.61503
          0.10460  4.62604  2.41331  0.61958  0.77255  0.99739  0.46020
     38   2.92950  5.27900  2.92300  2.36359  4.65965  1.51055  3.84450  4.10550  2.53237  3.61784  4.41798  2.52178  4.03525  2.97648  2.10373  2.90551  3.17608  3.71365  5.76582  4.40984    138 g - - -
          2.68618  4.42225  2.77519  2.73123  3.46354  2.40513  3.72494  3.29354  2.67741  2.69355  4.24690  2.90347  2.73739  3.18146  2.89801  2.37887  2.77519  2.98518  4.58477  3.61503
          0.01602  4.53747  5.25982  0.61958  0.77255  1.09141  0.40909
     39   2.51553  4.46531  3.52520  2.55770  2.96957  2.71161  3.55638  2.97256  2.91943  2.29864  3.56642  3.38147  4.05089  2.86833  3.28805  2.91027  2.93830  2.19985  5.04120  2.98701    139 v - - -
          2.68618  4.42225  2.77519  2.73123  3.46354  2.40513  3.72494  3.29354  2.67741  2.69355  4.24690  2.90347  2.73739  3.18146  2.89801  2.37887  2.77519  2.98518  4.58477  3.61503
          0.04154  4.53747  3.50691  0.61958  0.77255  1.09141  0.40909
     40   2.45434  4.28330  3.88110  3.30626  3.40927  3.75542  4.04546  2.00662  3.22291  2.48368  3.19837  3.62148  4.13302  3.49264  2.80413  2.74917  2.22653  2.02189  4.89783  3.68929    140 i - - -
          2.68618  4.42225  2.77519  2.73123  3.46354  2.40513  3.72494  3.29354  2.67741  2.69355  4.24690  2.90347  2.73739  3.18146  2.89801  2.37887  2.77519  2.98518  4.58477  3.61503
          0.01644  4.51236  5.23471  0.61958  0.77255  1.11515  0.39730
     41   2.70125  3.60197  3.21409  3.10723  3.51405  3.69909  3.97798  2.43068  3.05272  2.22415  3.48829  3.48492  1.98270  3.34475  3.38318  2.70588  2.93764  2.45602  4.97648  3.75123    141 p - - -
          2.68618  4.42225  2.77519  2.73123  3.46354  2.40513  3.72494  3.29354  2.67741  2.69355  4.24690  2.90347  2.73739  3.18146  2.89801  2.37887  2.77519  2.98518  4.58477  3.61503
          0.09296  4.51236  2.55370  0.61958  0.77255  1.11515  0.39730
     42   2.49486  4.92671  3.07224  2.42061  4.18637  3.51195  3.71309  3.60588  2.07715  3.19551  4.00271  3.03895  2.54111  2.85617  2.69812  2.52694  2.92920  2.43145  5.42349  4.08609    142 k - - -
          2.68618  4.42225  2.77519  2.73123  3.46354  2.40513  3.72494  3.29354  2.67741  2.69355  4.24690  2.90347  2.73739  3.18146  2.89801  2.37887  2.77519  2.98518  4.58477  3.61503
          0.01773  4.43714  5.15949  0.61958  0.77255  1.08283  0.41345
     43   2.69391  3.91810  3.14158  2.58178  4.04440  3.54012  3.74651  3.44895  2.04396  2.33080  3.76563  2.49877  3.26878  2.56798  3.00680  2.74880  2.92491  2.89925  5.33833  4.02095    143 k - - -
          2.68472  4.42166  2.77553  2.73135  3.46397  2.40501  3.72503  3.29410  2.67734  2.69383  4.24746  2.90358  2.73718  3.18139  2.89808  2.37903  2.77520  2.98556  4.58533  3.61482
          0.99975  0.52945  3.14416  1.33263  0.30623  0.51807  0.90553
     44   2.77326  3.91950  2.33007  2.68270  4.08892  2.83167  3.84113  3.18275  2.67171  2.85123  3.95554  2.85990  4.01703  3.01550  2.99022  2.13263  2.82887  2.36611  5.39862  4.08609    157 s - - -
          2.68618  4.42225  2.77519  2.73123  3.46354  2.40513  3.72494  3.29354  2.67741  2.69355  4.24690  2.90347  2.73739  3.18146  2.89801  2.37887  2.77519  2.98518  4.58477  3.61503
          0.29035  4.72695  1.41410  0.61958  0.77255  0.86558  0.54612
     45   2.55203  5.17030  2.71374  1.88116  4.50252  3.46378  3.65507  3.97931  2.19241  3.46961  4.21499  2.93610  3.68447  2.68446  2.51805  2.22038  2.75080  3.55415  5.61005  3.84324    158 e - - -
          2.68618  4.42225  2.77519  2.73123  3.46354  2.40513  3.72494  3.29354  2.67741  2.69355  4.24690  2.90347  2.73739  3.18146  2.89801  2.37887  2.77519  2.98518  4.58477  3.61503
          0.01743  4.45403  5.17638  0.61958  0.77255  0.66592  0.72113
     46   2.23732  4.94161  3.16304  2.60571  3.54564  2.92101  3.79480  3.59571  2.32734  2.77242  4.01743  2.58756  3.75405  2.94753  3.06060  2.06563  2.64185  3.15231  5.45061  4.11828    159 s - - -
          2.68462  4.42155  2.77547  2.73225  3.46476  2.40580  3.72487  3.29457  2.67844  2.69390  4.24812  2.90388  2.73635  3.18118  2.89870  2.37797  2.77249  2.98545  4.58599  3.61602
          1.32081  0.50363  2.04992  1.87016  0.16735  0.94019  0.49520
     47   2.09033  4.67922  3.07001  2.50658  4.43914  3.03678  3.71708  3.88406  1.96269  3.41115  4.18687  3.03506  3.93016  2.67206  2.00534  2.59066  2.98319  3.50033  5.57805  4.21654    172 k - - -
          2.68618  4.42225  2.77519  2.73123  3.46354  2.40513  3.72494  3.29354  2.67741  2.69355  4.24690  2.90347  2.73739  3.18146  2.89801  2.37887  2.77519  2.98518  4.58477  3.61503
          0.04808  4.54011  3.31678  0.61958  0.77255  1.08885  0.41038
     48   2.53772  3.23122  3.21959  2.53532  4.03493  3.58310  3.77738  3.42998  2.28064  2.47646  3.89824  3.14754  3.46067  2.95366  1.89705  2.80141  2.96229  3.13711  5.33083  4.03107    173 r - - -
          2.68618  4.42225  2.77519  2.73123  3.46354  2.40513  3.72494  3.29354  2.67741  2.69355  4.24690  2.90347  2.73739  3.18146  2.89801  2.37887  2.77519  2.98518  4.58477  3.61503
          0.01650  4.50853  5.23087  0.61958  0.77255  0.86408  0.54721
     49   2.62696  5.20964  2.63567  2.22137  4.54110  3.16194  3.69906  3.19889  2.15259  3.50899  4.25405  2.98304  3.76761  2.53947  2.51274  2.39147  2.37827  3.59298  5.65043  4.24799    174 k - - -
          2.68618  4.42225  2.77519  2.73123  3.46354  2.40513  3.72494  3.29354  2.67741  2.69355  4.24690  2.90347  2.73739  3.18146  2.89801  2.37887  2.77519  2.98518  4.58477  3.61503
          0.01494  4.60694  5.32928  0.61958  0.77255  1.01916  0.44769
     50   2.18457  4.39679  3.70597  3.13628  3.52695  3.35772  3.99879  2.32537  3.07987  2.46827  3.50456  3.51361  3.11698  3.37068  3.17581  2.98647  2.01934  2.57080  4.98775  3.00830    175 t - - -
          2.68618  4.42225  2.77519  2.73123  3.46354  2.40513  3.72494  3.29354  2.67741  2.69355  4.24690  2.90347  2.73739  3.18146  2.89801  2.37887  2.77519  2.98518  4.58477  3.61503
          0.01494  4.60694  5.32928  0.61958  0.77255  0.52311  0.89815
     51   2.11220  5.23743  2.51524  2.51828  4.55418  3.58196  3.77243  4.02045  2.43675  3.06354  4.28584  2.68431  3.65507  2.83554  2.03286  2.52802  2.85982  3.61280  5.68743  3.38655    176 r - - -
          2.68618  4.42225  2.77519  2.73123  3.46354  2.40513  3.72494  3.29354  2.67741  2.69355  4.24690  2.90347  2.73739  3.18146  2.89801  2.37887  2.77519  2.98518  4.58477  3.61503
          0.01236  4.79557  5.51791  0.61958  0.77255  0.75548  0.63447
     52   2.32064  5.29375  2.61890  2.24311  4.63303  3.39012  3.39796  4.11489  2.49703  3.59649  4.33602  3.04183  3.64747  1.88200  2.44001  2.45376  2.86034  3.68130  4.99197  4.32242    177 q - - -
          2.68618  4.42225  2.77519  2.73123  3.46354  2.40513  3.72494  3.29354  2.67741  2.69355  4.24690  2.90347  2.73739  3.18146  2.89801  2.37887  2.77519  2.98518  4.58477  3.61503
          0.01236  4.79557  5.51791  0.61958  0.77255  0.75548  0.63447
     53   2.20311  4.82681  3.09335  2.67398  3.23727  3.67598  3.89305  3.16827  2.61246  2.69456  3.91103  3.26014  4.06281  2.51760  2.72340  2.89048  3.03248  3.13361  5.36163  2.07694    178 y - - -
          2.68618  4.42225  2.77519  2.73123  3.46354  2.40513  3.72494  3.29354  2.67741  2.69355  4.24690  2.90347  2.73739  3.18146  2.89801  2.37887  2.77519  2.98518  4.58477  3.61503
          0.01236  4.79557  5.51791  0.61958  0.77255  0.75548  0.63447
     54   2.81670  5.32559  2.62629  1.63491  4.66771  2.89717  3.77333  4.15317  2.23244  3.62931  4.36824  3.04261  2.77079  2.56003  2.83740  2.77751  2.66758  3.71489  5.75877  4.34683    179 e - - -
          2.68618  4.42225  2.77519  2.73123  3.46354  2.40513  3.72494  3.29354  2.67741  2.69355  4.24690  2.90347  2.73739  3.18146  2.89801  2.37887  2.77519  2.98518  4.58477  3.61503
          0.01236  4.79557  5.51791  0.61958  0.77255  0.62972  0.76088
     55   2.81067  5.31143  2.44505  2.31713  4.65237  3.09574  3.77286  4.13538  2.29116  2.88015  4.35330  3.05384  3.18882  2.03368  2.59141  2.48401  2.70061  3.69988  5.74643  4.33803    180 q - - -
          2.68618  4.42225  2.77519  2.73123  3.46354  2.40513  3.72494  3.29354  2.67741  2.69355  4.24690  2.90347  2.73739  3.18146  2.89801  2.37887  2.77519  2.98518  4.58477  3.61503
          0.01193  4.83081  5.55316  0.61958  0.77255  0.59340  0.80396
     56   2.87862  5.17705  3.22722  2.65839  4.46098  2.68432  3.12311  3.18526  2.39089  3.44580  3.73642  3.18100  4.06362  2.81045  1.43036  2.70877  3.10463  3.53543  5.63851  4.29415    181 r - - -
          2.68618  4.42225  2.77519  2.73123  3.46354  2.40513  3.72494  3.29354  2.67741  2.69355  4.24690  2.90347  2.73739  3.18146  2.89801  2.37887  2.77519  2.98518  4.58477  3.61503
          0.01162  4.85681  5.57915  0.61958  0.77255  0.63801  0.75151
     57   2.80250  3.24128  3.28448  2.71494  4.36329  3.47080  3.87725  3.77763  2.31187  2.85017  4.17429  2.69135  4.08511  3.02118  1.40592  2.74748  3.11130  3.44723  5.58377  4.25953    182 r - - -
          2.68618  4.42225  2.77519  2.73123  3.46354  2.40513  3.72494  3.29354  2.67741  2.69355  4.24690  2.90347  2.73739  3.18146  2.89801  2.37887  2.77519  2.98518  4.58477  3.61503
          0.01162  4.85681  5.57915  0.61958  0.77255  0.63801  0.75151
     58   2.14433  4.79394  3.05533  2.69361  3.97559  2.68221  3.94000  2.83734  2.82139  2.45511  2.85194  3.32307  4.10291  2.75494  2.58938  2.93604  3.05704  2.55063  5.33891  4.05535    183 a - - -
          2.68618  4.42225  2.77519  2.73123  3.46354  2.40513  3.72494  3.29354  2.67741  2.69355  4.24690  2.90347  2.73739  3.18146  2.89801  2.37887  2.77519  2.98518  4.58477  3.61503
          0.01162  4.85681  5.57915  0.61958  0.77255  0.40113  1.10734
     59   1.57478  5.13558  2.43686  2.68820  4.42228  3.41148  3.92981  3.84927  2.73538  2.18326  4.24251  2.76143  2.82705  3.07406  3.20877  2.91219  3.13525  3.50402  5.66552  4.31583    184 a - - -
          2.68618  4.42225  2.77519  2.73123  3.46354  2.40513  3.72494  3.29354  2.67741  2.69355  4.24690  2.90347  2.73739  3.18146  2.89801  2.37887  2.77519  2.98518  4.58477  3.61503
          0.01088  4.92193  5.64428  0.61958  0.77255  0.48576  0.95510
     60   3.21528  4.90533  3.98075  3.54313  3.85467  4.09587  4.43893  3.22608  3.33034  0.87096  3.79526  3.91452  2.25691  2.78476  3.59611  3.45211  3.47428  3.13370  5.45772  4.23883    185 l - - -
          2.68618  4.42225  2.77519  2.73123  3.46354  2.40513  3.72494  3.29354  2.67741  2.69355  4.24690  2.90347  2.73739  3.18146  2.89801  2.37887  2.77519  2.98518  4.58477  3.61503
          0.01088  4.92193  5.64428  0.61958  0.77255  0.48576  0.95510
     61   2.54401  5.17144  3.19321  2.63629  4.45414  3.65951  3.85800  3.14647  2.38367  3.45225  4.23866  2.80025  4.05306  2.98433  2.34933  1.81473  2.04199  3.52993  5.65337  4.29267    186 s - - -
          2.68618  4.42225  2.77519  2.73123  3.46354  2.40513  3.72494  3.29354  2.67741  2.69355  4.24690  2.90347  2.73739  3.18146  2.89801  2.37887  2.77519  2.98518  4.58477  3.61503
          0.01088  4.92193  5.64428  0.61958  0.77255  0.48576  0.95510
     62   2.60802  4.77389  4.27616  4.09897  5.30344  3.52296  5.15130  4.78490  4.21508  4.45086  5.23167  4.07983  2.31011  4.44844  4.46798  0.49456  3.36920  4.02929  6.61813  5.45855    187 S - - -
          2.68618  4.42225  2.77519  2.73123  3.46354  2.40513  3.72494  3.29354  2.67741  2.69355  4.24690  2.90347  2.73739  3.18146  2.89801  2.37887  2.77519  2.98518  4.58477  3.61503
          0.01088  4.92193  5.64428  0.61958  0.77255  0.48576  0.95510
     63   2.89839  2.93579  3.45800  2.89601  4.36004  3.71507  4.01964  3.76369  2.76953  3.37915  4.20583  3.36928  4.15511  2.96774  1.49184  1.91737  2.38025  3.43292  5.62510  4.32727    188 r - - -
          2.68618  4.42225  2.77519  2.73123  3.46354  2.40513  3.72494  3.29354  2.67741  2.69355  4.24690  2.90347  2.73739  3.18146  2.89801  2.37887  2.77519  2.98518  4.58477  3.61503
          0.01088  4.92193  5.64428  0.61958  0.77255  0.48576  0.95510
     64   3.25743  5.84352  1.16707  2.59823  5.16349  3.72260  4.11273  4.67509  1.94220  4.13358  4.92064  1.95498  4.25739  2.68813  3.49953  3.16638  3.51447  4.22692  6.26211  4.79496    189 d - - -
          2.68618  4.42225  2.77519  2.73123  3.46354  2.40513  3.72494  3.29354  2.67741  2.69355  4.24690  2.90347  2.73739  3.18146  2.89801  2.37887  2.77519  2.98518  4.58477  3.61503
          0.01088  4.92193  5.64428  0.61958  0.77255  0.48576  0.95510
     65   2.30944  4.70825  4.44487  4.16634  4.93084  3.55137  5.06812  4.24160  4.15152  4.02447  4.87324  4.11135  0.59624  4.40635  4.38107  2.68327  3.32858  2.76655  6.32385  5.16082    190 P - - -
          2.68621  4.42229  2.77523  2.73127  3.46357  2.40516  3.72498  3.29357  2.67718  2.69358  4.24693  2.90350  2.73743  3.18106  2.89804  2.37890  2.77523  2.98522  4.58480  3.61507
          0.06074  2.89323  5.64428  0.66013  0.72729  0.48576  0.95510
     66   2.62967  5.03813  3.36332  2.86954  4.58871  2.22554  4.08784  4.02552  2.89592  2.99219  4.40458  1.46396  4.13040  3.23598  3.35351  1.98192  2.82957  3.61579  5.82285  4.48834    193 n - - -
          2.68618  4.42225  2.77519  2.73123  3.46354  2.40513  3.72494  3.29354  2.67741  2.69355  4.24690  2.90347  2.73739  3.18146  2.89801  2.37887  2.77519  2.98518  4.58477  3.61503
          0.01088  4.92193  5.64428  0.61958  0.77255  0.48576  0.95510
     67   3.40820  4.97875  4.47513  4.03387  4.33214  4.33165  4.82750  2.76116  2.26103  3.11813  4.23285  4.31003  4.81504  4.14426  3.70095  3.77589  3.70447  0.59992  5.90668  4.68657    194 V - - -
          2.68618  4.42225  2.77519  2.73123  3.46354  2.40513  3.72494  3.29354  2.67741  2.69355  4.24690  2.90347  2.73739  3.18146  2.89801  2.37887  2.77519  2.98518  4.58477  3.61503
          0.01088  4.92193  5.64428  0.61958  0.77255  0.48576  0.95510
     68   2.81561  5.15094  3.19463  2.16128  4.41995  3.66165  3.85911  3.58299  2.04002  3.42278  4.21405  3.16937  4.05348  2.73896  3.10184  2.32526  2.34453  2.00983  5.63289  4.27558    195 v - - -
          2.68618  4.42225  2.77519  2.73123  3.46354  2.40513  3.72494  3.29354  2.67741  2.69355  4.24690  2.90347  2.73739  3.18146  2.89801  2.37887  2.77519  2.98518  4.58477  3.61503
          0.01088  4.92193  5.64428  0.61958  0.77255  0.48576  0.95510
     69   4.51652  5.61007  5.70702  5.48153  0.52632  5.28845  4.20569  3.83977  5.26854  1.98745  4.37436  4.96617  5.52861  5.03796  5.13630  4.67468  4.72070  3.89635  4.29374  2.15947    196 F - - -
          2.68618  4.42225  2.77519  2.73123  3.46354  2.40513  3.72494  3.29354  2.67741  2.69355  4.24690  2.90347  2.73739  3.18146  2.89801  2.37887  2.77519  2.98518  4.58477  3.61503
          0.01088  4.92193  5.64428  0.61958  0.77255  0.48576  0.95510
     70   2.85926  2.61826  3.71571  3.14870  2.68462  3.83267  2.98536  3.09548  3.10349  2.80620  3.69647  2.97422  4.21266  3.40887  2.53375  2.01860  3.09108  2.31542  5.17205  3.66217    197 s - - -
          2.68618  4.42225  2.77519  2.73123  3.46354  2.40513  3.72494  3.29354  2.67741  2.69355  4.24690  2.90347  2.73739  3.18146  2.89801  2.37887  2.77519  2.98518  4.58477  3.61503
          0.01088  4.92193  5.64428  0.61958  0.77255  0.48576  0.95510
     71   2.84311  4.73138  3.80867  3.30490  4.21346  3.68038  4.32535  3.58149  3.27057  2.12760  4.14630  3.65446  2.96031  3.59130  3.63965  1.15324  2.13410  3.26526  5.60853  4.36310    198 s - - -
          2.68620  4.42227  2.77522  2.73125  3.46356  2.40515  3.72497  3.29356  2.67743  2.69322  4.24692  2.90349  2.73742  3.18149  2.89803  2.37889  2.77522  2.98521  4.58479  3.61505
          0.07675  2.65445  5.64428  0.28995  1.37953  0.48576  0.95510
     72   2.90308  5.37989  3.15230  2.35865  4.72906  3.66581  3.83626  4.20038  1.33898  3.67633  4.42481  3.13684  2.69854  2.53826  2.74476  2.54433  2.77720  3.77390  5.80082  4.41196    200 k - - -
          2.68618  4.42225  2.77519  2.73123  3.46354  2.40513  3.72494  3.29354  2.67741  2.69355  4.24690  2.90347  2.73739  3.18146  2.89801  2.37887  2.77519  2.98518  4.58477  3.61503
          0.01088  4.92193  5.64428  0.61958  0.77255  0.48576  0.95510
     73   5.08438  5.94676  5.82332  5.81760  1.27807  5.48128  4.06767  4.61202  5.58806  3.71033  5.11859  4.99430  5.73062  5.18548  5.34933  4.90793  5.27355  4.58642  4.13546  0.54092    201 Y - - -
          2.68618  4.42225  2.77519  2.73123  3.46354  2.40513  3.72494  3.29354  2.67741  2.69355  4.24690  2.90347  2.73739  3.18146  2.89801  2.37887  2.77519  2.98518  4.58477  3.61503
          0.01088  4.92193  5.64428  0.61958  0.77255  0.48576  0.95510
     74   4.60516  6.06331  5.29774  5.31953  6.08910  4.70121  6.19301  6.05126  5.48779  5.47306  6.62381  5.50404  0.08290  5.82358  5.51595  4.82371  5.11957  5.55157  6.86538  6.25024    202 P - - -
          2.68618  4.42225  2.77519  2.73123  3.46354  2.40513  3.72494  3.29354  2.67741  2.69355  4.24690  2.90347  2.73739  3.18146  2.89801  2.37887  2.77519  2.98518  4.58477  3.61503
          0.01088  4.92193  5.64428  0.61958  0.77255  0.48576  0.95510
     75   2.89181  4.28041  4.75174  4.14479  3.37242  4.05416  4.38435  2.34639  3.95366  1.91318  2.06543  4.18123  4.41676  4.10476  3.99993  3.03766  2.40659  1.62743  4.90793  3.02104    203 v - - -
          2.68618  4.42225  2.77519  2.73123  3.46354  2.40513  3.72494  3.29354  2.67741  2.69355  4.24690  2.90347  2.73739  3.18146  2.89801  2.37887  2.77519  2.98518  4.58477  3.61503
          0.01088  4.92193  5.64428  0.61958  0.77255  0.48576  0.95510
     76   3.04102  4.67846  4.00915  3.44779  2.93519  4.02310  2.87399  3.17542  3.35858  2.86294  3.78994  3.78591  4.39400  3.46027  2.65279  3.28306  2.64285  2.96446  2.79056  1.38372    204 y - - -
          2.68618  4.42225  2.77519  2.73123  3.46354  2.40513  3.72494  3.29354  2.67741  2.69355  4.24690  2.90347  2.73739  3.18146  2.89801  2.37887  2.77519  2.98518  4.58477  3.61503
          0.01088  4.92193  5.64428  0.61958  0.77255  0.48576  0.95510
     77   3.41703  5.89879  0.67629  2.67978  4.94363  3.78645  4.23927  4.67491  2.58407  4.17634  5.02767  3.25465  4.36786  3.41769  3.71961  3.32587  3.68937  4.27767  6.20905  2.96954    205 D - - -
          2.68618  4.42225  2.77519  2.73123  3.46354  2.40513  3.72494  3.29354  2.67741  2.69355  4.24690  2.90347  2.73739  3.18146  2.89801  2.37887  2.77519  2.98518  4.58477  3.61503
          0.01088  4.92193  5.64428  0.61958  0.77255  0.48576  0.95510
     78   2.64810  4.23212  3.19756  2.36896  4.40428  3.66057  3.52434  3.83707  2.63408  3.40942  4.20206  2.83863  3.30841  2.98974  1.56758  2.85891  2.63654  2.96808  5.62277  3.39362    206 r - - -
          2.68618  4.42225  2.77519  2.73123  3.46354  2.40513  3.72494  3.29354  2.67741  2.69355  4.24690  2.90347  2.73739  3.18146  2.89801  2.37887  2.77519  2.98518  4.58477  3.61503
          0.01088  4.92193  5.64428  0.61958  0.77255  0.48576  0.95510
     79   2.86962  3.41201  4.57966  3.98043  2.35508  4.00843  3.75821  2.72642  3.81723  1.42646  3.40504  4.08303  4.37474  3.11564  3.91415  2.61672  3.10173  2.07404  4.90215  3.23616    207 l - - -
          2.68618  4.42225  2.77519  2.73123  3.46354  2.40513  3.72494  3.29354  2.67741  2.69355  4.24690  2.90347  2.73739  3.18146  2.89801  2.37887  2.77519  2.98518  4.58477  3.61503
          0.01088  4.92193  5.64428  0.61958  0.77255  0.48576  0.95510
     80   3.34285  5.45181  3.59385  3.19357  4.90634  0.79137  3.00642  4.44833  2.75609  3.95514  4.80833  3.63143  4.45666  3.42660  2.12782  3.37623  3.61906  4.06820  5.99446  4.71565    208 g - - -
          2.68652  4.42259  2.77460  2.73127  3.46325  2.40503  3.72528  3.29335  2.67775  2.69389  4.24587  2.90381  2.73743  3.18180  2.89791  2.37832  2.77522  2.98514  4.58511  3.61537
          0.13352  2.10820  5.64428  1.83342  0.17419  0.48576  0.95510
     81   3.89817  5.94390  4.51915  3.58523  5.57913  4.41168  3.66852  4.81424  1.94834  4.11994  5.01345  3.89780  4.71460  2.56277  0.58461  3.85922  3.98054  4.51076  6.05058  4.99661    224 R - - -
          2.68618  4.42225  2.77519  2.73123  3.46354  2.40513  3.72494  3.29354  2.67741  2.69355  4.24690  2.90347  2.73739  3.18146  2.89801  2.37887  2.77519  2.98518  4.58477  3.61503
          0.05975  4.92193  2.98153  0.61958  0.77255  0.48576  0.95510
     82   3.40200  5.95333  2.69989  0.66800  5.31735  3.72666  4.25198  4.84660  3.20968  4.32112  5.15332  2.46104  3.00785  3.40959  3.76686  3.29870  3.69273  4.39420  6.45816  4.96610    225 E - - -
          2.68618  4.42225  2.77519  2.73123  3.46354  2.40513  3.72494  3.29354  2.67741  2.69355  4.24690  2.90347  2.73739  3.18146  2.89801  2.37887  2.77519  2.98518  4.58477  3.61503
          0.01142  4.87361  5.59595  0.61958  0.77255  0.60180  0.79368
     83   4.05990  5.30136  5.90641  5.40355  3.60731  5.38753  5.83272  2.59128  5.23120  0.44658  3.36657  5.59679  5.50779  5.20229  5.23025  4.83357  4.29845  2.03723  5.85365  4.84132    226 L - - -
          2.68618  4.42225  2.77519  2.73123  3.46354  2.40513  3.72494  3.29354  2.67741  2.69355  4.24690  2.90347  2.73739  3.18146  2.89801  2.37887  2.77519  2.98518  4.58477  3.61503
          0.07124  4.87361  2.79505  0.61958  0.77255  0.60180  0.79368
     84   2.89866  1.11340  4.53975  3.98520  3.42439  3.95889  4.37977  2.31028  3.81519  2.59735  3.55740  4.08619  4.39734  4.03326  3.94818  2.92479  3.17098  2.58511  4.97509  2.90565    227 c - - -
          2.68618  4.42225  2.77519  2.73123  3.46354  2.40513  3.72494  3.29354  2.67741  2.69355  4.24690  2.90347  2.73739  3.18146  2.89801  2.37887  2.77519  2.98518  4.58477  3.61503
          0.01212  4.81449  5.53684  0.61958  0.77255  0.53906  0.87539
     85   3.02473  4.73931  3.77375  2.74194  4.10511  3.87287  4.50569  3.03291  3.54595  3.09388  4.05936  3.82270  4.41927  3.85498  3.85629  2.54001  3.34805  0.77497  5.60354  4.36735    228 v - - -
          2.68618  4.42225  2.77519  2.73123  3.46354  2.40513  3.72494  3.29354  2.67741  2.69355  4.24690  2.90347  2.73739  3.18146  2.89801  2.37887  2.77519  2.98518  4.58477  3.61503
          0.01151  4.86569  5.58804  0.61958  0.77255  0.61910  0.77312
     86   1.99923  4.46069  3.89256  3.32020  3.58305  3.85960  4.12940  2.69259  2.79760  1.62014  3.02821  3.05116  4.23569  3.53473  3.55871  2.61038  3.06874  2.72523  5.05499  3.09532    229 l - - -
          2.68618  4.42225  2.77519  2.73123  3.46354  2.40513  3.72494  3.29354  2.67741  2.69355  4.24690  2.90347  2.73739  3.18146  2.89801  2.37887  2.77519  2.98518  4.58477  3.61503
          0.01151  4.86569  5.58804  0.61958  0.77255  0.41059  1.08844
     87   3.09869  4.47510  4.86245  4.29226  2.28978  4.22333  3.19739  2.13890  4.10625  2.24254  3.56843  4.28748  4.57716  4.22821  4.15004  3.53461  3.32907  2.35699  4.69298  1.29674    230 y - - -
          2.68618  4.42225  2.77519  2.73123  3.46354  2.40513  3.72494  3.29354  2.67741  2.69355  4.24690  2.90347  2.73739  3.18146  2.89801  2.37887  2.77519  2.98518  4.58477  3.61503
          0.01088  4.92193  5.64428  0.61958  0.77255  0.48576  0.95510
     88   2.99349  5.35375  3.25254  2.71109  4.63393  3.74553  3.11755  4.11577  2.23038  3.62717  4.41288  3.23391  4.14020  1.15773  2.95441  2.61550  3.21582  3.73701  5.75532  3.26955    231 q - - -
          2.68618  4.42225  2.77519  2.73123  3.46354  2.40513  3.72494  3.29354  2.67741  2.69355  4.24690  2.90347  2.73739  3.18146  2.89801  2.37887  2.77519  2.98518  4.58477  3.61503
          0.01088  4.92193  5.64428  0.61958  0.77255  0.48576  0.95510
     89   3.05786  3.86000  4.98524  4.38070  2.65421  4.25372  4.59438  1.39812  4.18522  2.08370  1.77361  4.40166  4.59381  4.31167  4.20954  3.57058  2.64590  2.46242  5.06502  3.90256    232 i - - -
          2.68618  4.42225  2.77519  2.73123  3.46354  2.40513  3.72494  3.29354  2.67741  2.69355  4.24690  2.90347  2.73739  3.18146  2.89801  2.37887  2.77519  2.98518  4.58477  3.61503
          0.01088  4.92193  5.64428  0.61958  0.77255  0.48576  0.95510
     90   2.86280  3.29959  3.60051  3.03442  3.83617  3.80194  2.98412  2.56820  2.98601  1.97786  3.77988  3.47683  2.84156  2.02779  2.84083  3.03595  3.09392  2.96595  5.24889  3.99645    233 l - - -
          2.68618  4.42225  2.77519  2.73123  3.46354  2.40513  3.72494  3.29354  2.67741  2.69355  4.24690  2.90347  2.73739  3.18146  2.89801  2.37887  2.77519  2.98518  4.58477  3.61503
          0.01088  4.92193  5.64428  0.61958  0.77255  0.48576  0.95510
     91   3.00243  5.52888  1.71911  1.36467  4.86081  3.66170  3.07412  4.35258  2.71260  3.82772  4.58215  3.12386  4.11140  3.03966  2.76578  2.94809  2.75038  3.91442  5.96053  4.53242    234 e - - -
          2.68618  4.42225  2.77519  2.73123  3.46354  2.40513  3.72494  3.29354  2.67741  2.69355  4.24690  2.90347  2.73739  3.18146  2.89801  2.37887  2.77519  2.98518  4.58477  3.61503
          0.01088  4.92193  5.64428  0.61958  0.77255  0.48576  0.95510
     92   2.67578  4.60574  3.72922  3.16225  3.28441  3.84604  3.60219  3.10704  3.11803  2.81797  1.77065  3.01472  4.22584  2.25725  3.47698  2.50657  3.06390  2.54551  3.70456  3.94842    235 m - - -
          2.68618  4.42225  2.77519  2.73123  3.46354  2.40513  3.72494  3.29354  2.67741  2.69355  4.24690  2.90347  2.73739  3.18146  2.89801  2.37887  2.77519  2.98518  4.58477  3.61503
          0.01055  4.95244  5.67479  0.61958  0.77255  0.48576  0.95510
     93   1.99319  5.33318  2.64714  1.71178  4.66333  3.63678  3.82628  4.13890  2.56716  3.63206  3.95303  2.66758  4.03056  2.92775  2.45663  2.54999  3.08992  3.71583  3.70344  4.37305    236 e - - -
          2.68618  4.42225  2.77519  2.73123  3.46354  2.40513  3.72494  3.29354  2.67741  2.69355  4.24690  2.90347  2.73739  3.18146  2.89801  2.37887  2.77519  2.98518  4.58477  3.61503
          0.01055  4.95244  5.67479  0.61958  0.77255  0.48576  0.95510
     94   3.25816  4.59281  5.21408  4.61564  3.52525  4.49045  4.83803  2.00011  4.42595  1.75302  2.42381  4.64519  4.79919  4.52836  4.44054  3.81676  3.48863  1.06186  3.76318  4.11136    237 v - - -
          2.68618  4.42225  2.77519  2.73123  3.46354  2.40513  3.72494  3.29354  2.67741  2.69355  4.24690  2.90347  2.73739  3.18146  2.89801  2.37887  2.77519  2.98518  4.58477  3.61503
          0.01055  4.95244  5.67479  0.61958  0.77255  0.48576  0.95510
     95   2.29225  5.38166  3.11607  2.16314  4.72322  3.65325  3.42443  4.20154  2.56567  3.68164  4.42603  2.71159  4.05129  1.51594  2.45877  2.69533  3.12212  3.77103  5.81256  4.41072    238 q - - -
          2.68618  4.42225  2.77519  2.73123  3.46354  2.40513  3.72494  3.29354  2.67741  2.69355  4.24690  2.90347  2.73739  3.18146  2.89801  2.37887  2.77519  2.98518  4.58477  3.61503
          0.01055  4.95244  5.67479  0.61958  0.77255  0.48576  0.95510
     96   2.66785  5.36871  2.59015  2.33599  4.70913  3.63595  2.88310  4.19207  2.56562  3.67165  4.41134  3.10478  4.03284  1.58746  2.69746  2.55462  2.49484  3.75700  5.80349  4.39475    239 q - - -
          2.68618  4.42225  2.77519  2.73123  3.46354  2.40513  3.72494  3.29354  2.67741  2.69355  4.24690  2.90347  2.73739  3.18146  2.89801  2.37887  2.77519  2.98518  4.58477  3.61503
          0.01055  4.95244  5.67479  0.61958  0.77255  0.48576  0.95510
     97   2.89093  4.83887  3.47657  1.14383  4.00681  3.78266  4.01101  3.37167  2.89186  3.04326  3.21244  3.39912  4.17118  3.23286  3.30872  3.00936  2.73592  2.68815  3.62195  4.10441    240 e - - -
          2.68618  4.42225  2.77519  2.73123  3.46354  2.40513  3.72494  3.29354  2.67741  2.69355  4.24690  2.90347  2.73739  3.18146  2.89801  2.37887  2.77519  2.98518  4.58477  3.61503
          0.07435  4.95244  2.73971  0.61958  0.77255  0.48576  0.95510
     98   3.34588  4.73200  4.97441  4.37621  3.49829  4.52465  4.82308  1.84686  4.16822  0.94983  3.04295  4.55700  4.81084  4.36176  2.26690  3.83911  3.57008  2.59051  5.31266  4.19751    241 l - - -
          2.68618  4.42225  2.77519  2.73123  3.46354  2.40513  3.72494  3.29354  2.67741  2.69355  4.24690  2.90347  2.73739  3.18146  2.89801  2.37887  2.77519  2.98518  4.58477  3.61503
          0.01124  4.88933  5.61168  0.61958  0.77255  0.63801  0.75151
     99   2.86996  5.33464  2.86662  2.24557  4.66537  3.00176  3.82535  4.13690  2.55645  3.12975  4.38275  3.10599  4.03187  2.70958  1.41853  2.42013  3.10099  3.71834  5.77310  4.37674    242 r - - -
          2.68618  4.42225  2.77519  2.73123  3.46354  2.40513  3.72494  3.29354  2.67741  2.69355  4.24690  2.90347  2.73739  3.18146  2.89801  2.37887  2.77519  2.98518  4.58477  3.61503
          0.01124  4.88933  5.61168  0.61958  0.77255  0.63801  0.75151
    100   3.13369  5.18707  3.66867  3.03836  4.46471  3.91979  4.00772  3.83362  2.52883  2.79896  4.28099  3.48736  4.29536  2.68231  0.96925  2.92420  3.34251  2.90371  5.63689  4.39077    243 r - - -
          2.68618  4.42225  2.77519  2.73123  3.46354  2.40513  3.72494  3.29354  2.67741  2.69355  4.24690  2.90347  2.73739  3.18146  2.89801  2.37887  2.77519  2.98518  4.58477  3.61503
          0.01124  4.88933  5.61168  0.61958  0.77255  0.63801  0.75151
    101   2.91726  4.31492  4.70117  4.10061  3.04872  4.07651  4.40410  1.92985  3.92596  1.50258  3.39690  4.17635  4.43537  3.19426  3.99985  2.81760  3.14968  1.66049  4.94676  3.76889    244 l - - -
          2.68618  4.42225  2.77519  2.73123  3.46354  2.40513  3.72494  3.29354  2.67741  2.69355  4.24690  2.90347  2.73739  3.18146  2.89801  2.37887  2.77519  2.98518  4.58477  3.61503
          0.01124  4.88933  5.61168  0.61958  0.77255  0.63801  0.75151
    102   2.28994  5.35233  3.11224  1.46157  4.69482  3.63698  3.81825  4.16890  2.09397  3.65032  4.39759  3.10835  4.03242  2.61741  2.63669  2.83847  2.54500  3.74241  5.78109  4.38566    245 e - - -
          2.68618  4.42225  2.77519  2.73123  3.46354  2.40513  3.72494  3.29354  2.67741  2.69355  4.24690  2.90347  2.73739  3.18146  2.89801  2.37887  2.77519  2.98518  4.58477  3.61503
          0.01124  4.88933  5.61168  0.61958  0.77255  0.63801  0.75151
    103   2.55202  4.21089  3.09882  2.10969  4.25421  2.96393  3.80173  4.09536  2.27366  3.37056  3.83544  2.78001  4.00568  1.87739  2.75836  2.61228  2.72382  3.67676  5.74038  4.34115    246 q - - -
          2.68654  4.42266  2.77561  2.73062  3.46395  2.40511  3.72455  3.29395  2.67754  2.69336  4.24731  2.90331  2.73781  3.18117  2.89605  2.37891  2.77561  2.98560  4.58518  3.61544
          0.48650  0.96346  5.61168  1.05849  0.42614  0.63801  0.75151
    104   2.86018  3.67474  2.72460  2.06041  4.64291  1.69123  3.83172  4.11428  2.58491  3.61752  4.37165  2.86501  4.02729  2.93852  2.75849  2.29611  3.09493  3.69857  5.76919  4.36997    252 g - - -
          2.68618  4.42225  2.77519  2.73123  3.46354  2.40513  3.72494  3.29354  2.67741  2.69355  4.24690  2.90347  2.73739  3.18146  2.89801  2.37887  2.77519  2.98518  4.58477  3.61503
          0.01124  4.88933  5.61168  0.61958  0.77255  0.63801  0.75151
    105   3.10088  5.60245  2.04775  2.15348  4.91600  1.28142  4.01638  4.40270  2.86067  3.90052  4.68100  3.14042  4.16923  2.63597  3.38610  3.04017  3.35222  3.10154  6.05625  4.61950    253 g - - -
          2.68618  4.42225  2.77519  2.73123  3.46354  2.40513  3.72494  3.29354  2.67741  2.69355  4.24690  2.90347  2.73739  3.18146  2.89801  2.37887  2.77519  2.98518  4.58477  3.61503
          0.01124  4.88933  5.61168  0.61958  0.77255  0.63801  0.75151
    106   2.27316  4.31263  2.04452  2.22121  4.67008  3.47846  3.20872  4.15244  2.40290  3.49923  4.37211  3.07644  4.00046  2.49424  2.35544  2.52116  3.06276  3.71800  5.76576  3.92959    254 d - - -
          2.68618  4.42225  2.77519  2.73123  3.46354  2.40513  3.72494  3.29354  2.67741  2.69355  4.24690  2.90347  2.73739  3.18146  2.89801  2.37887  2.77519  2.98518  4.58477  3.61503
          0.01124  4.88933  5.61168  0.61958  0.77255  0.63801  0.75151
    107   2.51589  5.30945  2.20965  2.31825  4.64090  2.60469  3.79903  3.60022  2.43948  3.23025  3.84442  2.50550  4.00361  2.37380  3.02973  2.49130  3.06281  3.28005  5.75037  4.34774    255 d - - -
          2.68618  4.42225  2.77519  2.73123  3.46354  2.40513  3.72494  3.29354  2.67741  2.69355  4.24690  2.90347  2.73739  3.18146  2.89801  2.37887  2.77519  2.98518  4.58477  3.61503
          0.01124  4.88933  5.61168  0.61958  0.77255  0.63801  0.75151
    108   2.61511  3.24402  3.80298  3.23715  3.69195  3.36165  4.12310  2.64012  3.18516  2.76923  3.66481  3.61682  4.22060  2.93080  3.52200  2.01718  1.74206  2.39588  5.14613  3.91907    256 t - - -
          2.68618  4.42225  2.77519  2.73123  3.46354  2.40513  3.72494  3.29354  2.67741  2.69355  4.24690  2.90347  2.73739  3.18146  2.89801  2.37887  2.77519  2.98518  4.58477  3.61503
          0.01124  4.88933  5.61168  0.61958  0.77255  0.63801  0.75151
    109   3.24016  5.79183  4.21471  3.40740  5.33724  4.26822  2.99460  4.63462  1.97192  4.00014  4.87420  3.76760  4.59724  3.21168  0.65097  3.66690  3.81573  4.31693  5.97838  4.86699    257 R - - -
          2.68618  4.42225  2.77519  2.73123  3.46354  2.40513  3.72494  3.29354  2.67741  2.69355  4.24690  2.90347  2.73739  3.18146  2.89801  2.37887  2.77519  2.98518  4.58477  3.61503
          0.01124  4.88933  5.61168  0.61958  0.77255  0.40113  1.10734
    110   3.04697  5.45825  3.35092  2.75562  4.83089  3.79519  3.90235  3.88884  1.73218  3.39443  4.50708  2.86341  2.75854  2.60458  1.42557  3.01665  3.26021  3.86711  5.83945  4.50381    258 r - - -
          2.68618  4.42225  2.77519  2.73123  3.46354  2.40513  3.72494  3.29354  2.67741  2.69355  4.24690  2.90347  2.73739  3.18146  2.89801  2.37887  2.77519  2.98518  4.58477  3.61503
          0.01055  4.95244  5.67479  0.61958  0.77255  0.48576  0.95510
    111   3.07716  5.35131  3.11260  2.84988  5.00513  2.91668  4.24280  4.48585  3.08303  4.01858  4.80921  2.25415  4.25937  2.76039  3.55736  0.87712  3.40706  4.01115  6.17954  4.79720    259 s - - -
          2.68618  4.42225  2.77519  2.73123  3.46354  2.40513  3.72494  3.29354  2.67741  2.69355  4.24690  2.90347  2.73739  3.18146  2.89801  2.37887  2.77519  2.98518  4.58477  3.61503
          0.01055  4.95244  5.67479  0.61958  0.77255  0.48576  0.95510
    112   2.25804  3.39624  3.86780  3.31595  2.54803  1.37115  4.22126  3.20403  2.77869  2.91907  3.80865  3.67455  4.25345  3.56245  3.60440  2.88591  2.91949  2.95900  5.28572  4.05804    260 g - - -
          2.68618  4.42225  2.77519  2.73123  3.46354  2.40513  3.72494  3.29354  2.67741  2.69355  4.24690  2.90347  2.73739  3.18146  2.89801  2.37887  2.77519  2.98518  4.58477  3.61503
          0.01055  4.95244  5.67479  0.61958  0.77255  0.48576  0.95510
    113   3.39019  4.73433  5.09595  4.53956  3.84660  4.66643  5.06639  2.08533  4.37195  2.20799  3.72409  4.71534  4.97892  3.04526  4.51995  4.00301  3.63212  0.69698  5.61221  4.42914    261 v - - -
          2.68622  4.42229  2.77523  2.73127  3.46357  2.40516  3.72498  3.29358  2.67744  2.69330  4.24693  2.90350  2.73715  3.18150  2.89804  2.37890  2.77523  2.98522  4.58481  3.61507
          0.11187  2.27878  5.67479  0.22397  1.60613  0.48576  0.95510
    114   3.18121  3.00053  4.19545  3.53143  4.39759  3.98984  4.30002  3.67262  2.81131  2.92163  4.29348  3.84353  4.45960  3.52987  0.73874  3.34732  3.11969  3.41230  5.68611  4.48783    263 r - - -
          2.68629  4.42237  2.77531  2.73135  3.46241  2.40524  3.72506  3.29365  2.67752  2.69366  4.24701  2.90358  2.73751  3.18158  2.89812  2.37876  2.77469  2.98494  4.58488  3.61515
          0.17303  2.24551  2.93720  0.98371  0.46828  0.48576  0.95510
    115   2.86542  3.76851  4.40207  3.81171  3.15047  3.97811  4.28894  2.45048  3.67516  1.10441  3.43426  3.98945  3.58465  3.88655  2.95994  2.74615  3.09833  2.57077  4.93816  3.74954    267 l - - -
          2.68618  4.42225  2.77519  2.73123  3.46354  2.40513  3.72494  3.29354  2.67741  2.69355  4.24690  2.90347  2.73739  3.18146  2.89801  2.37887  2.77519  2.98518  4.58477  3.61503
          0.01111  4.90159  5.62393  0.61958  0.77255  0.61091  0.78275
    116   2.41429  4.82512  3.82583  3.43437  4.85486  3.55018  4.57501  4.29129  3.48075  3.92805  4.72827  2.82756  3.52709  3.78493  3.86691  0.67414  3.25711  3.25018  6.14786  4.89207    268 S - - -
          2.68618  4.42225  2.77519  2.73123  3.46354  2.40513  3.72494  3.29354  2.67741  2.69355  4.24690  2.90347  2.73739  3.18146  2.89801  2.37887  2.77519  2.98518  4.58477  3.61503
          0.01111  4.90159  5.62393  0.61958  0.77255  0.61091  0.78275
    117   1.57188  5.10962  3.24770  2.52973  4.58001  2.91808  3.99245  4.02527  2.78528  3.58970  4.37412  2.80770  4.09255  3.12725  3.25670  2.09975  1.95428  3.62123  5.78771  4.43295    269 a - - -
          2.68618  4.42225  2.77519  2.73123  3.46354  2.40513  3.72494  3.29354  2.67741  2.69355  4.24690  2.90347  2.73739  3.18146  2.89801  2.37887  2.77519  2.98518  4.58477  3.61503
          0.01111  4.90159  5.62393  0.61958  0.77255  0.61091  0.78275
    118   2.50652  5.49977  2.93721  0.91870  4.89177  2.72765  4.04261  4.36476  2.67099  3.87661  4.66024  3.19081  4.17901  3.17248  3.35794  3.03661  3.05752  3.94117  6.03631  4.62398    270 e - - -
          2.68618  4.42225  2.77519  2.73123  3.46354  2.40513  3.72494  3.29354  2.67741  2.69355  4.24690  2.90347  2.73739  3.18146  2.89801  2.37887  2.77519  2.98518  4.58477  3.61503
          0.01111  4.90159  5.62393  0.61958  0.77255  0.61091  0.78275
    119   2.72502  4.27985  4.76139  4.15340  2.71921  4.05589  3.77411  1.79222  3.96033  1.43031  3.00233  4.18613  4.41631  4.10683  4.00216  3.36401  2.39831  2.33740  4.90135  3.72611    271 l - - -
          2.68628  4.42235  2.77530  2.73133  3.46364  2.40523  3.72504  3.29308  2.67751  2.69365  4.24700  2.90357  2.73750  3.18056  2.89811  2.37877  2.77496  2.98528  4.58487  3.61513
          0.12218  2.19465  5.62393  0.87381  0.54018  0.41477  1.08025
    120   2.86146  3.74256  3.23700  2.42983  4.36132  2.91613  3.88577  3.78592  2.67304  3.19915  4.17686  3.20422  1.75021  2.82009  2.74982  2.67769  2.40370  3.17810  5.60307  4.25774    276 p - - -
          2.68618  4.42225  2.77519  2.73123  3.46354  2.40513  3.72494  3.29354  2.67741  2.69355  4.24690  2.90347  2.73739  3.18146  2.89801  2.37887  2.77519  2.98518  4.58477  3.61503
          0.01055  4.95244  5.67479  0.61958  0.77255  0.48576  0.95510
    121   2.37296  4.29440  4.63642  4.03468  3.13188  3.53328  4.35088  2.43269  3.86381  1.51581  2.27719  4.11885  4.39462  4.03430  3.13706  3.09200  2.91331  2.05327  4.91317  3.73179    277 l - - -
          2.68624  4.42231  2.77526  2.73129  3.46360  2.40514  3.72420  3.29304  2.67747  2.69361  4.24696  2.90353  2.73746  3.18152  2.89807  2.37873  2.77526  2.98524  4.58483  3.61509
          0.20933  1.79892  3.75532  0.15786  1.92392  0.48576  0.95510
    122   2.49903  5.38905  1.78839  1.81072  4.72777  2.71253  3.83908  4.21262  2.44578  3.27535  4.43338  2.92090  4.03915  2.93953  2.94238  2.58770  3.11637  3.77667  5.82420  4.41138    279 d - - -
          2.68618  4.42225  2.77519  2.73123  3.46354  2.40513  3.72494  3.29354  2.67741  2.69355  4.24690  2.90347  2.73739  3.18146  2.89801  2.37887  2.77519  2.98518  4.58477  3.61503
          0.01077  4.93228  5.65462  0.61958  0.77255  0.53805  0.87680
    123   3.24734  5.83658  1.70216  2.13405  5.15867  2.93443  4.12301  4.67541  3.01969  4.14057  4.92510  1.99010  4.25332  3.25495  3.57820  1.47381  3.50959  4.22305  6.27793  4.79881    280 s - - -
          2.68618  4.42225  2.77519  2.73123  3.46354  2.40513  3.72494  3.29354  2.67741  2.69355  4.24690  2.90347  2.73739  3.18146  2.89801  2.37887  2.77519  2.98518  4.58477  3.61503
          0.01077  4.93228  5.65462  0.61958  0.77255  0.53805  0.87680
    124   2.65380  5.32704  1.94368  2.16717  4.65830  3.62800  3.81711  4.13456  2.33737  3.12635  4.37155  3.10096  4.02161  2.91817  2.55866  2.25296  2.54476  3.07573  5.76808  4.36565    281 d - - -
          2.68618  4.42225  2.77519  2.73123  3.46354  2.40513  3.72494  3.29354  2.67741  2.69355  4.24690  2.90347  2.73739  3.18146  2.89801  2.37887  2.77519  2.98518  4.58477  3.61503
          0.01077  4.93228  5.65462  0.61958  0.77255  0.53805  0.87680
    125   2.85379  5.31189  2.27105  2.56452  4.63748  2.58259  3.82528  4.10888  2.57003  3.08062  4.36065  3.10912  2.74289  2.62161  2.81421  2.36367  2.10378  3.69265  5.75948  4.36144    282 t - - -
          2.68618  4.42225  2.77519  2.73123  3.46354  2.40513  3.72494  3.29354  2.67741  2.69355  4.24690  2.90347  2.73739  3.18146  2.89801  2.37887  2.77519  2.98518  4.58477  3.61503
          0.10695  4.93228  2.36217  0.61958  0.77255  0.53805  0.87680
    126   2.21472  5.06974  2.66374  2.63323  4.34350  3.62861  3.84483  3.39565  2.63108  3.35468  4.15367  2.81358  3.61234  2.98268  3.10151  2.03602  1.97852  2.87986  5.57829  4.22957    283 t - - -
          2.68618  4.42225  2.77519  2.73123  3.46354  2.40513  3.72494  3.29354  2.67741  2.69355  4.24690  2.90347  2.73739  3.18146  2.89801  2.37887  2.77519  2.98518  4.58477  3.61503
          0.01185  4.83718  5.55953  0.61958  0.77255  0.74251  0.64611
    127   2.30522  4.89609  2.69193  2.13946  4.53541  2.69576  3.23653  3.99570  2.54399  2.58708  3.35282  2.90889  3.56254  2.90265  2.79465  2.67671  2.65154  3.59822  5.68383  4.29677    284 e - - -
          2.68618  4.42225  2.77519  2.73123  3.46354  2.40513  3.72494  3.29354  2.67741  2.69355  4.24690  2.90347  2.73739  3.18146  2.89801  2.37887  2.77519  2.98518  4.58477  3.61503
          0.17125  4.83718  1.90072  0.61958  0.77255  0.74251  0.64611
    128   2.49918  3.86779  3.14559  2.18408  4.22425  2.63042  2.81311  3.64457  2.58395  3.24151  3.08064  3.11093  2.59738  2.93471  3.04981  2.50549  2.98883  3.31466  5.47903  4.13941    285 e - - -
          2.68618  4.42225  2.77519  2.73123  3.46354  2.40513  3.72494  3.29354  2.67741  2.69355  4.24690  2.90347  2.73739  3.18146  2.89801  2.37887  2.77519  2.98518  4.58477  3.61503
          0.01388  4.67981  5.40216  0.61958  0.77255  0.46246  0.99354
    129   2.54975  5.08361  3.19777  2.64155  4.35337  3.22936  3.61463  3.78133  2.63570  3.20829  4.16253  3.07578  3.09607  2.98916  2.68739  1.77894  2.03075  3.08434  5.58668  4.23783    286 s - - -
          2.68618  4.42225  2.77519  2.73123  3.46354  2.40513  3.72494  3.29354  2.67741  2.69355  4.24690  2.90347  2.73739  3.18146  2.89801  2.37887  2.77519  2.98518  4.58477  3.61503
          0.01151  4.86584  5.58818  0.61958  0.77255  0.68712  0.69921
    130   2.64634  4.19579  2.53577  2.58350  2.89694  3.06283  3.48442  3.91451  2.34823  3.46137  4.23824  3.11946  4.01617  2.93837  1.74092  2.68253  2.81159  3.54029  5.65085  4.27867    287 r - - -
          2.68618  4.42225  2.77519  2.73123  3.46354  2.40513  3.72494  3.29354  2.67741  2.69355  4.24690  2.90347  2.73739  3.18146  2.89801  2.37887  2.77519  2.98518  4.58477  3.61503
          0.01151  4.86584  5.58818  0.61958  0.77255  0.68712  0.69921
    131   2.68679  5.23233  2.72820  2.55782  3.40890  3.16063  3.80530  3.99594  2.30357  3.20193  4.28379  2.94828  2.31296  2.31032  2.80290  2.61574  2.94393  2.82458  5.68980  4.30444    288 k - - -
          2.68618  4.42225  2.77519  2.73123  3.46354  2.40513  3.72494  3.29354  2.67741  2.69355  4.24690  2.90347  2.73739  3.18146  2.89801  2.37887  2.77519  2.98518  4.58477  3.61503
          0.14652  4.86584  2.05119  0.61958  0.77255  0.60348  0.79166
    132   2.47736  3.91610  3.52513  2.32674  3.16620  3.29553  3.96809  3.12948  2.92843  2.31517  2.65576  3.40424  4.11064  3.24590  2.72352  2.42118  2.51789  2.88959  5.17486  3.92169    289 l - - -
          2.68618  4.42225  2.77519  2.73123  3.46354  2.40513  3.72494  3.29354  2.67741  2.69355  4.24690  2.90347  2.73739  3.18146  2.89801  2.37887  2.77519  2.98518  4.58477  3.61503
          0.05055  4.75706  3.20149  0.61958  0.77255  0.87592  0.53867
    133   2.42559  4.62706  3.51502  2.96168  3.86029  3.17166  3.99438  2.71759  2.93242  2.92238  3.79372  3.39577  4.09059  3.01110  3.32786  1.46289  2.61458  2.52955  5.26033  4.00234    290 s - - -
          2.68618  4.42225  2.77519  2.73123  3.46354  2.40513  3.72494  3.29354  2.67741  2.69355  4.24690  2.90347  2.73739  3.18146  2.89801  2.37887  2.77519  2.98518  4.58477  3.61503
          0.16023  4.71984  1.97228  0.61958  0.77255  0.77048  0.62137
    134   2.29763  4.30574  4.00846  3.43470  3.43966  3.65827  4.12783  2.72498  3.34669  2.30043  3.02630  3.72015  3.00992  3.60318  3.59861  3.08764  2.24987  1.59979  4.93664  3.73300    291 v - - -
          2.68618  4.42225  2.77519  2.73123  3.46354  2.40513  3.72494  3.29354  2.67741  2.69355  4.24690  2.90347  2.73739  3.18146  2.89801  2.37887  2.77519  2.98518  4.58477  3.61503
          0.01459  4.63084  5.35319  0.61958  0.77255  1.03933  0.43648
    135   2.63467  5.17713  3.02607  2.36628  4.49329  3.34272  3.71879  3.95660  2.35298  3.17092  4.22696  3.01149  3.23513  2.52028  2.09757  2.18759  2.42955  3.55245  5.62698  4.23822    292 r - - -
          2.68618  4.42225  2.77519  2.73123  3.46354  2.40513  3.72494  3.29354  2.67741  2.69355  4.24690  2.90347  2.73739  3.18146  2.89801  2.37887  2.77519  2.98518  4.58477  3.61503
          0.18688  4.63084  1.82813  0.61958  0.77255  1.03933  0.43648
    136   1.65889  4.59075  3.35389  2.57232  3.93959  2.84576  3.92897  3.29552  2.83148  2.99174  3.85061  3.27159  3.97381  3.15777  3.24082  2.78153  2.21038  2.39706  5.30976  4.03889    293 a - - -
          2.68618  4.42225  2.77519  2.73123  3.46354  2.40513  3.72494  3.29354  2.67741  2.69355  4.24690  2.90347  2.73739  3.18146  2.89801  2.37887  2.77519  2.98518  4.58477  3.61503
          0.01730  4.46126  5.18361  0.61958  0.77255  1.20043  0.35820
    137   2.72536  5.01519  3.07755  2.53111  4.35878  3.50747  3.73090  3.79211  2.20379  3.34498  4.13556  3.04761  3.40984  2.85945  2.45126  1.73079  2.31938  3.42164  5.53330  4.18785    294 s - - -
          2.68632  4.42239  2.77484  2.73121  3.46343  2.40520  3.72509  3.29368  2.67755  2.69369  4.24704  2.90361  2.73691  3.18119  2.89772  2.37894  2.77534  2.98532  4.58491  3.61517
          0.41672  1.09307  5.18361  0.60820  0.78599  0.71084  0.67576
    138   2.05413  4.44212  3.70515  3.03698  3.18358  3.74512  4.02249  2.93544  3.08613  2.66033  3.24703  3.52217  2.12597  3.38044  3.42279  2.78147  2.55354  2.17982  5.04037  3.81313    298 a - - -
          2.68618  4.42225  2.77519  2.73123  3.46354  2.40513  3.72494  3.29354  2.67741  2.69355  4.24690  2.90347  2.73739  3.18146  2.89801  2.37887  2.77519  2.98518  4.58477  3.61503
          0.13417  4.67330  2.15231  0.61958  0.77255  0.80389  0.59345
    139   1.92663  5.09375  3.06833  2.52047  4.43802  2.78182  3.75628  3.88867  2.50907  3.42714  4.19992  3.05007  3.37019  2.55959  2.21064  2.31007  2.83837  3.49793  5.60642  4.23483    299 a - - -
          2.68618  4.42225  2.77519  2.73123  3.46354  2.40513  3.72494  3.29354  2.67741  2.69355  4.24690  2.90347  2.73739  3.18146  2.89801  2.37887  2.77519  2.98518  4.58477  3.61503
          0.01472  4.62202  5.34437  0.61958  0.77255  1.04912  0.43116
    140   2.68413  4.79525  3.23522  2.48394  3.99699  3.60222  3.19280  3.07158  2.66154  2.88264  3.45894  3.17493  3.22802  2.50208  3.10489  2.73247  1.95045  2.94734  5.32458  3.28180    300 t - - -
          2.68618  4.42225  2.77519  2.73123  3.46354  2.40513  3.72494  3.29354  2.67741  2.69355  4.24690  2.90347  2.73739  3.18146  2.89801  2.37887  2.77519  2.98518  4.58477  3.61503
          0.16116  4.62202  1.97322  0.61958  0.77255  0.96269  0.48105
    141   1.77089  4.80643  3.16870  2.53705  4.08005  3.21400  3.80224  3.47963  2.62690  3.11210  3.94219  3.13180  3.95020  2.40657  3.07183  2.76637  2.24011  2.75457  5.38109  4.06863    301 a - - -
          2.68618  4.42225  2.77519  2.73123  3.46354  2.40513  3.72494  3.29354  2.67741  2.69355  4.24690  2.90347  2.73739  3.18146  2.89801  2.37887  2.77519  2.98518  4.58477  3.61503
          0.01647  4.51055  5.23289  0.61958  0.77255  1.09159  0.40899
    142   2.95647  5.51172  2.19343  1.31022  4.83603  3.50390  3.84144  4.33622  2.23630  3.80367  4.57686  2.95954  4.00324  2.22435  3.17881  2.88208  3.20537  3.89489  5.93504  4.48785    302 e - - -
          2.68618  4.42225  2.77519  2.73123  3.46354  2.40513  3.72494  3.29354  2.67741  2.69355  4.24690  2.90347  2.73739  3.18146  2.89801  2.37887  2.77519  2.98518  4.58477  3.61503
          0.01606  4.53503  5.25738  0.61958  0.77255  1.13681  0.38690
    143   2.85707  5.37184  2.53037  1.85605  4.69823  1.85529  3.77919  4.18617  2.09629  3.66798  4.43003  2.96091  3.59823  2.68729  3.07550  2.80220  3.09890  3.75488  5.80687  4.38031    303 g - - -
          2.68618  4.42225  2.77519  2.73123  3.46354  2.40513  3.72494  3.29354  2.67741  2.69355  4.24690  2.90347  2.73739  3.18146  2.89801  2.37887  2.77519  2.98518  4.58477  3.61503
          0.01606  4.53503  5.25738  0.61958  0.77255  1.03846  0.43695
    144   2.76654  5.14808  3.06721  2.50476  4.46094  2.53697  2.67241  3.90850  2.33487  3.43023  4.20329  3.03624  3.93795  2.34902  2.07189  2.75190  2.75848  3.10816  5.59292  4.22761    304 r - - -
          2.68618  4.42225  2.77519  2.73123  3.46354  2.40513  3.72494  3.29354  2.67741  2.69355  4.24690  2.90347  2.73739  3.18146  2.89801  2.37887  2.77519  2.98518  4.58477  3.61503
          0.01550  4.57030  5.29265  0.61958  0.77255  0.92078  0.50785
    145   2.74640  4.23579  2.38722  1.70745  4.57933  3.17555  3.70886  4.06073  2.44810  3.54362  4.28452  2.59275  3.64505  2.50890  2.59949  2.71110  2.97796  3.38479  5.67817  4.27071    305 e - - -
          2.68616  4.42235  2.77515  2.73121  3.46364  2.40523  3.72504  3.29364  2.67739  2.69365  4.24700  2.90286  2.73750  3.18156  2.89811  2.37874  2.77530  2.98512  4.58487  3.61513
          0.50591  1.57869  1.65654  0.59634  0.80034  0.83828  0.56643
    146   2.76444  4.69178  3.38693  2.80497  3.87795  3.64911  3.48020  3.25143  2.04863  1.82354  3.78158  3.26574  4.02877  3.05664  2.53399  2.88526  2.72456  2.57820  5.22295  3.96070    310 l - - -
          2.68618  4.42225  2.77519  2.73123  3.46354  2.40513  3.72494  3.29354  2.67741  2.69355  4.24690  2.90347  2.73739  3.18146  2.89801  2.37887  2.77519  2.98518  4.58477  3.61503
          0.01648  4.50965  5.23200  0.61958  0.77255  1.15970  0.37627
    147   2.31635  5.07384  3.01732  2.13575  4.36707  3.50297  3.69413  3.30592  2.00432  3.35559  4.13042  2.99624  3.44671  2.81193  2.55011  2.69955  2.34709  3.33368  5.53885  4.16620    311 k - - -
          2.68618  4.42225  2.77519  2.73123  3.46354  2.40513  3.72494  3.29354  2.67741  2.69355  4.24690  2.90347  2.73739  3.18146  2.89801  2.37887  2.77519  2.98518  4.58477  3.61503
          0.01648  4.50965  5.23200  0.61958  0.77255  1.10291  0.40332
    148   2.73575  5.12774  3.01100  1.70103  3.55800  3.51576  2.66957  3.88530  2.43836  3.26244  4.18148  3.00243  3.91065  2.23347  2.73159  2.71981  2.96552  3.49739  5.57289  4.19276    312 e - - -
          2.68618  4.42225  2.77519  2.73123  3.46354  2.40513  3.72494  3.29354  2.67741  2.69355  4.24690  2.90347  2.73739  3.18146  2.89801  2.37887  2.77519  2.98518  4.58477  3.61503
          0.01614  4.53025  5.25260  0.61958  0.77255  0.60992  0.78394
    149   2.67096  5.17643  3.07899  2.52232  3.45418  3.57395  2.83822  3.93184  2.22181  3.46206  4.22929  2.69620  3.96612  2.55923  2.42089  2.46208  2.31541  3.54286  5.63644  3.27920    313 k - - -
          2.68618  4.42225  2.77519  2.73123  3.46354  2.40513  3.72494  3.29354  2.67741  2.69355  4.24690  2.90347  2.73739  3.18146  2.89801  2.37887  2.77519  2.98518  4.58477  3.61503
          0.03243  4.74914  3.76152  0.61958  0.77255  0.88765  0.53038
    150   2.78682  5.28665  2.86545  1.73245  4.62520  3.23468  3.32741  4.10808  2.38270  3.58912  4.32989  2.21946  2.79782  2.74748  2.98215  2.61382  2.87813  3.37030  5.72248  4.31295    314 e - - -
          2.68618  4.42225  2.77519  2.73123  3.46354  2.40513  3.72494  3.29354  2.67741  2.69355  4.24690  2.90347  2.73739  3.18146  2.89801  2.37887  2.77519  2.98518  4.58477  3.61503
          0.01320  4.72992  5.45226  0.61958  0.77255  0.84952  0.55796
    151   2.49090  5.43833  2.25629  1.40919  4.76932  2.64600  3.84990  4.26045  2.64135  3.73971  4.49468  2.83744  4.02817  2.76587  3.15333  2.86351  2.69881  3.82375  5.87655  4.44753    315 e - - -
          2.68618  4.42225  2.77519  2.73123  3.46354  2.40513  3.72494  3.29354  2.67741  2.69355  4.24690  2.90347  2.73739  3.18146  2.89801  2.37887  2.77519  2.98518  4.58477  3.61503
          0.01295  4.74914  5.47149  0.61958  0.77255  0.88765  0.53038
    152   2.12014  3.38726  3.64089  3.07395  3.66110  2.69419  4.01062  3.02360  2.86816  2.52957  3.62439  3.48583  4.13871  3.33471  2.47503  2.87722  2.63940  2.26971  5.10181  3.05707    316 a - - -
          2.68618  4.42225  2.77519  2.73123  3.46354  2.40513  3.72494  3.29354  2.67741  2.69355  4.24690  2.90347  2.73739  3.18146  2.89801  2.37887  2.77519  2.98518  4.58477  3.61503
          0.01295  4.74914  5.47149  0.61958  0.77255  0.88765  0.53038
    153   2.57807  5.27874  2.58963  2.13657  4.60902  2.55070  2.66033  4.08589  2.51436  3.34189  4.32681  3.03536  3.51522  2.86876  3.00729  1.91549  3.03428  3.66214  5.72209  4.31731    317 s - - -
          2.68618  4.42225  2.77519  2.73123  3.46354  2.40513  3.72494  3.29354  2.67741  2.69355  4.24690  2.90347  2.73739  3.18146  2.89801  2.37887  2.77519  2.98518  4.58477  3.61503
          0.01295  4.74914  5.47149  0.61958  0.77255  0.88765  0.53038
    154   2.78864  5.03513  3.16115  2.60337  4.28835  2.95248  2.91009  3.71361  2.58548  3.30011  4.10296  3.12728  3.99830  2.78673  2.18210  2.15870  2.84348  3.03985  5.52622  2.52701    318 s - - -
          2.68618  4.42225  2.77519  2.73123  3.46354  2.40513  3.72494  3.29354  2.67741  2.69355  4.24690  2.90347  2.73739  3.18146  2.89801  2.37887  2.77519  2.98518  4.58477  3.61503
          0.01295  4.74914  5.47149  0.61958  0.77255  0.88765  0.53038
    155   2.16434  4.86130  3.27496  2.71519  4.06810  3.64815  3.15175  3.46557  2.50427  2.32125  3.94256  2.45276  4.03593  3.04115  2.70825  2.68474  3.01884  2.30012  5.38691  4.08166    319 a - - -
          2.68618  4.42225  2.77519  2.73123  3.46354  2.40513  3.72494  3.29354  2.67741  2.69355  4.24690  2.90347  2.73739  3.18146  2.89801  2.37887  2.77519  2.98518  4.58477  3.61503
          0.01295  4.74914  5.47149  0.61958  0.77255  0.88765  0.53038
    156   2.45782  3.63760  4.24364  3.65732  3.37031  3.47844  4.19207  2.71876  3.53835  2.36207  3.38536  2.62527  4.26039  3.76018  3.72176  3.17559  3.02253  1.76072  3.44379  2.15306    320 v - - -
          2.68618  4.42225  2.77519  2.73123  3.46354  2.40513  3.72494  3.29354  2.67741  2.69355  4.24690  2.90347  2.73739  3.18146  2.89801  2.37887  2.77519  2.98518  4.58477  3.61503
          0.01295  4.74914  5.47149  0.61958  0.77255  0.88765  0.53038
    157   2.87734  5.31570  3.12193  2.30754  4.65621  3.63066  3.07971  4.11762  2.45415  3.60210  4.36441  2.13259  4.02398  2.68454  1.57369  2.84673  3.10139  3.70785  5.72887  3.56496    321 r - - -
          2.68618  4.42225  2.77519  2.73123  3.46354  2.40513  3.72494  3.29354  2.67741  2.69355  4.24690  2.90347  2.73739  3.18146  2.89801  2.37887  2.77519  2.98518  4.58477  3.61503
          0.01295  4.74914  5.47149  0.61958  0.77255  0.88765  0.53038
    158   2.58712  5.37378  2.41105  2.23914  4.70565  3.23266  3.94334  4.16850  2.78300  3.41990  4.49568  3.09990  1.28300  3.07812  3.29218  2.94292  3.23200  3.77188  5.88665  4.48081    322 p - - -
          2.68618  4.42225  2.77519  2.73123  3.46354  2.40513  3.72494  3.29354  2.67741  2.69355  4.24690  2.90347  2.73739  3.18146  2.89801  2.37887  2.77519  2.98518  4.58477  3.61503
          0.01295  4.74914  5.47149  0.61958  0.77255  0.88765  0.53038
    159   2.78251  4.88904  2.74584  2.70408  3.27130  3.27066  3.86991  3.53738  2.70131  3.16844  3.99853  3.05941  4.02998  3.04309  3.15233  1.70858  2.07266  2.75753  5.43966  4.12569    323 s - - -
          2.68618  4.42225  2.77519  2.73123  3.46354  2.40513  3.72494  3.29354  2.67741  2.69355  4.24690  2.90347  2.73739  3.18146  2.89801  2.37887  2.77519  2.98518  4.58477  3.61503
          0.01295  4.74914  5.47149  0.61958  0.77255  0.88765  0.53038
    160   2.64535  5.26979  2.60040  2.50134  4.59502  3.56918  2.13237  4.06626  2.53705  3.56973  4.32540  3.04772  2.32522  2.29961  3.02748  2.58669  2.78929  3.65185  5.72181  4.32210    324 h - - -
          2.68618  4.42225  2.77519  2.73123  3.46354  2.40513  3.72494  3.29354  2.67741  2.69355  4.24690  2.90347  2.73739  3.18146  2.89801  2.37887  2.77519  2.98518  4.58477  3.61503
          0.01295  4.74914  5.47149  0.61958  0.77255  0.88765  0.53038
    161   2.66149  4.41543  3.83185  3.25979  2.44752  3.80719  3.44041  2.24904  2.94151  2.62012  2.81665  2.92783  4.18337  2.91309  3.50430  3.06474  2.33596  2.65259  5.00894  2.94355    325 i - - -
          2.68618  4.42225  2.77519  2.73123  3.46354  2.40513  3.72494  3.29354  2.67741  2.69355  4.24690  2.90347  2.73739  3.18146  2.89801  2.37887  2.77519  2.98518  4.58477  3.61503
          0.08107  4.74914  2.67059  0.61958  0.77255  0.88765  0.53038
    162   2.78205  5.00480  1.93267  2.46722  4.06486  3.14814  3.81371  3.67602  2.61975  3.27736  4.08793  3.11426  3.19432  2.96164  3.08950  2.80849  2.63363  2.01901  5.51614  4.17313    326 d - - -
          2.68618  4.42225  2.77519  2.73123  3.46354  2.40513  3.72494  3.29354  2.67741  2.69355  4.24690  2.90347  2.73739  3.18146  2.89801  2.37887  2.77519  2.98518  4.58477  3.61503
          0.01385  4.68193  5.40427  0.61958  0.77255  0.80940  0.58901
    163   2.25309  4.45264  3.17321  2.61656  4.23444  2.23728  2.22073  3.65345  2.60846  3.25305  4.06304  2.78939  3.42979  2.96004  2.89213  2.80892  3.00988  3.14106  5.49301  3.68336    327 h - - -
          2.68583  4.42122  2.77482  2.73186  3.46362  2.40451  3.72456  3.29432  2.67821  2.69285  4.24686  2.90196  2.73708  3.18232  2.89836  2.37943  2.77504  2.98537  4.58581  3.61607
          0.56496  0.85014  5.45815  1.98009  0.14857  0.51349  0.91231
    164   2.81283  5.28058  1.41180  2.24814  4.58539  2.97697  3.16753  3.26141  2.59711  3.56887  4.33429  3.10209  4.02750  2.94615  3.08691  2.83726  2.86068  3.64997  5.73657  3.80728    342 d - - -
          2.68618  4.42225  2.77519  2.73123  3.46354  2.40513  3.72494  3.29354  2.67741  2.69355  4.24690  2.90347  2.73739  3.18146  2.89801  2.37887  2.77519  2.98518  4.58477  3.61503
          0.01153  4.86418  5.58653  0.61958  0.77255  0.69045  0.69585
    165   2.69369  5.26642  2.51281  2.08076  4.58467  2.93879  3.80379  4.05095  2.55276  3.56168  4.31775  3.08923  4.00433  2.91083  2.69319  2.37072  2.01780  2.65662  5.71930  4.32600    343 t - - -
          2.68618  4.42225  2.77519  2.73123  3.46354  2.40513  3.72494  3.29354  2.67741  2.69355  4.24690  2.90347  2.73739  3.18146  2.89801  2.37887  2.77519  2.98518  4.58477  3.61503
          0.01153  4.86418  5.58653  0.61958  0.77255  0.69045  0.69585
    166   2.71164  4.01997  2.80986  2.31076  2.55926  3.69149  3.90566  3.49115  2.74900  2.27726  3.97287  2.49285  4.07907  3.09035  2.79307  2.54739  3.05830  2.92068  5.41989  3.57350    344 l - - -
          2.68618  4.42225  2.77519  2.73123  3.46354  2.40513  3.72494  3.29354  2.67741  2.69355  4.24690  2.90347  2.73739  3.18146  2.89801  2.37887  2.77519  2.98518  4.58477  3.61503
          0.01153  4.86418  5.58653  0.61958  0.77255  0.69045  0.69585
    167   2.20025  4.76942  2.41542  2.95442  4.00881  3.73431  4.04145  2.93399  2.94772  3.04897  3.92165  3.41427  4.15491  3.27283  3.36363  1.88579  3.10204  1.78206  5.39502  4.12082    345 v - - -
          2.68618  4.42225  2.77519  2.73123  3.46354  2.40513  3.72494  3.29354  2.67741  2.69355  4.24690  2.90347  2.73739  3.18146  2.89801  2.37887  2.77519  2.98518  4.58477  3.61503
          0.01153  4.86418  5.58653  0.61958  0.77255  0.69045  0.69585
    168   2.50789  5.32413  1.71722  2.52550  4.66141  3.52381  3.79505  4.14170  2.12080  3.26411  4.36845  2.45637  3.99920  2.89494  2.68189  2.49823  2.89188  3.71092  5.76188  4.35551    346 d - - -
          2.68618  4.42225  2.77519  2.73123  3.46354  2.40513  3.72494  3.29354  2.67741  2.69355  4.24690  2.90347  2.73739  3.18146  2.89801  2.37887  2.77519  2.98518  4.58477  3.61503
          0.01153  4.86418  5.58653  0.61958  0.77255  0.69045  0.69585
    169   2.63716  3.17503  4.80423  4.19598  2.72456  4.06030  4.39861  1.78203  3.99518  1.90503  3.37858  4.20684  3.32730  4.13770  4.02344  3.37191  2.91534  1.63975  4.90423  3.72653    347 v - - -
          2.68618  4.42225  2.77519  2.73123  3.46354  2.40513  3.72494  3.29354  2.67741  2.69355  4.24690  2.90347  2.73739  3.18146  2.89801  2.37887  2.77519  2.98518  4.58477  3.61503
          0.01153  4.86418  5.58653  0.61958  0.77255  0.69045  0.69585
    170   3.04013  5.57915  1.61735  1.65339  4.91048  3.64682  3.95374  4.40735  2.76276  3.88043  4.64260  3.10785  4.12224  3.06976  2.48060  1.96441  3.28589  3.96633  6.01416  4.57507    348 d - - -
          2.68618  4.42225  2.77519  2.73123  3.46354  2.40513  3.72494  3.29354  2.67741  2.69355  4.24690  2.90347  2.73739  3.18146  2.89801  2.37887  2.77519  2.98518  4.58477  3.61503
          0.01153  4.86418  5.58653  0.61958  0.77255  0.69045  0.69585
    171   3.14641  4.52220  4.87409  4.30712  3.71271  4.37078  4.77670  2.08255  4.17043  2.20831  3.64538  4.44763  3.19220  4.37908  4.30557  3.69525  2.75298  0.87754  5.35399  4.16349    349 v - - -
          2.68618  4.42225  2.77519  2.73123  3.46354  2.40513  3.72494  3.29354  2.67741  2.69355  4.24690  2.90347  2.73739  3.18146  2.89801  2.37887  2.77519  2.98518  4.58477  3.61503
          0.01153  4.86418  5.58653  0.61958  0.77255  0.69045  0.69585
    172   2.53963  5.27330  3.05274  2.34213  4.77835  3.62502  4.05627  4.24203  2.87947  3.78212  4.56686  2.70013  3.38942  3.19287  3.36721  1.00393  3.25331  3.81083  5.95979  4.57663    350 s - - -
          2.68618  4.42225  2.77519  2.73123  3.46354  2.40513  3.72494  3.29354  2.67741  2.69355  4.24690  2.90347  2.73739  3.18146  2.89801  2.37887  2.77519  2.98518  4.58477  3.61503
          0.01153  4.86418  5.58653  0.61958  0.77255  0.69045  0.69585
    173   1.37475  5.01582  3.06015  2.71351  4.32618  3.64093  3.18307  3.74625  2.71458  3.34786  4.15748  3.22219  3.52032  3.06154  3.17645  2.25428  2.52044  3.11468  5.58724  4.25351    351 a - - -
          2.68618  4.42225  2.77519  2.73123  3.46354  2.40513  3.72494  3.29354  2.67741  2.69355  4.24690  2.90347  2.73739  3.18146  2.89801  2.37887  2.77519  2.98518  4.58477  3.61503
          0.01153  4.86418  5.58653  0.61958  0.77255  0.69045  0.69585
    174   2.82891  4.79559  3.40894  2.84839  3.98003  3.72014  3.94648  3.02801  2.62192  3.03082  2.96591  2.86763  3.21022  3.16242  3.25392  1.88978  1.96782  2.69515  5.34375  4.06072    352 s - - -
          2.68618  4.42225  2.77519  2.73123  3.46354  2.40513  3.72494  3.29354  2.67741  2.69355  4.24690  2.90347  2.73739  3.18146  2.89801  2.37887  2.77519  2.98518  4.58477  3.61503
          0.01153  4.86418  5.58653  0.61958  0.77255  0.69045  0.69585
    175   2.86151  5.11325  3.21386  2.39702  4.64116  3.12216  4.02451  4.09167  2.82517  3.65123  4.43429  3.25966  2.63432  3.16111  3.29653  1.37181  1.98538  3.66961  5.84235  4.48507    353 s - - -
          2.68618  4.42225  2.77519  2.73123  3.46354  2.40513  3.72494  3.29354  2.67741  2.69355  4.24690  2.90347  2.73739  3.18146  2.89801  2.37887  2.77519  2.98518  4.58477  3.61503
          0.06788  4.86418  2.84894  0.61958  0.77255  0.69045  0.69585
    176   2.80924  3.91403  3.29995  2.73936  4.08434  3.67128  2.39150  3.48223  2.55119  3.12246  3.96062  3.02616  4.05859  2.60989  2.45550  2.88303  2.78956  2.90124  4.18538  2.30286    354 y - - -
          2.68618  4.42225  2.77519  2.73123  3.46354  2.40513  3.72494  3.29354  2.67741  2.69355  4.24690  2.90347  2.73739  3.18146  2.89801  2.37887  2.77519  2.98518  4.58477  3.61503
          0.01220  4.80850  5.53085  0.61958  0.77255  0.79359  0.60188
    177   2.64437  3.49926  3.27317  2.71385  4.12291  3.00349  2.77294  3.52491  2.69779  3.15683  3.98884  3.05452  4.04917  2.86702  2.15267  2.65217  3.03821  2.96371  5.43085  2.33993    355 r - - -
          2.68618  4.42225  2.77519  2.73123  3.46354  2.40513  3.72494  3.29354  2.67741  2.69355  4.24690  2.90347  2.73739  3.18146  2.89801  2.37887  2.77519  2.98518  4.58477  3.61503
          0.01220  4.80850  5.53085  0.61958  0.77255  0.79359  0.60188
    178   2.49134  4.53157  3.22469  3.13378  2.17409  3.78906  4.05450  2.66676  3.09029  2.58144  3.64108  3.53600  1.95332  3.39073  3.44231  2.50758  3.04750  2.80524  5.11924  3.88405    356 p - - -
          2.68618  4.42225  2.77519  2.73123  3.46354  2.40513  3.72494  3.29354  2.67741  2.69355  4.24690  2.90347  2.73739  3.18146  2.89801  2.37887  2.77519  2.98518  4.58477  3.61503
          0.01220  4.80850  5.53085  0.61958  0.77255  0.59745  0.79898
    179   2.37805  4.77193  3.72456  3.22326  3.60452  3.02417  4.32115  3.88201  3.21508  3.53306  4.35868  3.57793  2.53022  3.53306  3.61883  0.98885  2.76985  3.47547  5.79957  4.53331    357 s - - -
          2.68618  4.42225  2.77519  2.73123  3.46354  2.40513  3.72494  3.29354  2.67741  2.69355  4.24690  2.90347  2.73739  3.18146  2.89801  2.37887  2.77519  2.98518  4.58477  3.61503
          0.10011  4.86418  2.43567  0.61958  0.77255  0.69045  0.69585
    180   2.43015  4.38841  3.50731  3.35600  3.13920  3.83843  4.11545  2.23592  3.12210  2.59067  3.49843  3.68415  3.68476  3.55193  3.56602  2.05513  2.84254  1.87747  4.98722  3.12237    358 v - - -
          2.68618  4.42225  2.77519  2.73123  3.46354  2.40513  3.72494  3.29354  2.67741  2.69355  4.24690  2.90347  2.73739  3.18146  2.89801  2.37887  2.77519  2.98518  4.58477  3.61503
          0.04522  4.77667  3.33020  0.61958  0.77255  0.84582  0.56073
    181   2.52989  4.54885  3.59398  3.02833  3.50561  3.74376  2.85212  3.05859  2.98909  2.11124  3.42609  3.45236  2.84874  3.29875  3.36028  2.12398  2.46665  2.53364  5.12589  3.88312    359 l - - -
          2.68618  4.42225  2.77519  2.73123  3.46354  2.40513  3.72494  3.29354  2.67741  2.69355  4.24690  2.90347  2.73739  3.18146  2.89801  2.37887  2.77519  2.98518  4.58477  3.61503
          0.01301  4.74446  5.46681  0.61958  0.77255  0.77111  0.62083
    182   1.98683  5.11024  2.74894  2.57076  4.38388  3.59975  3.32469  3.48385  2.30043  3.38436  3.84726  3.10304  3.99110  2.92253  2.42781  2.79668  2.11267  3.02155  5.58825  4.22566    360 a - - -
          2.68618  4.42225  2.77519  2.73123  3.46354  2.40513  3.72494  3.29354  2.67741  2.69355  4.24690  2.90347  2.73739  3.18146  2.89801  2.37887  2.77519  2.98518  4.58477  3.61503
          0.01254  4.78079  5.50313  0.61958  0.77255  0.83931  0.56565
    183   1.87695  4.87305  2.68971  2.72348  4.08798  3.21743  3.87416  2.50988  2.71289  3.05299  3.96157  2.74583  4.04432  3.05470  3.15971  2.43236  2.69031  2.71470  5.40701  4.09949    361 a - - -
          2.68618  4.42225  2.77519  2.73123  3.46354  2.40513  3.72494  3.29354  2.67741  2.69355  4.24690  2.90347  2.73739  3.18146  2.89801  2.37887  2.77519  2.98518  4.58477  3.61503
          0.01254  4.78079  5.50313  0.61958  0.77255  0.83931  0.56565
    184   2.62811  3.03000  3.48930  2.68663  3.68764  3.44703  3.23563  3.18523  2.89739  2.06361  3.74783  3.38062  3.18493  3.00757  2.94840  2.30778  3.02797  2.52251  5.21506  3.62305    362 l - - -
          2.68618  4.42225  2.77519  2.73123  3.46354  2.40513  3.72494  3.29354  2.67741  2.69355  4.24690  2.90347  2.73739  3.18146  2.89801  2.37887  2.77519  2.98518  4.58477  3.61503
          0.01254  4.78079  5.50313  0.61958  0.77255  0.72939  0.65818
    185   2.40411  5.26335  2.65277  2.28844  4.63212  2.72855  3.85642  4.09978  2.62964  3.61619  4.37928  3.10384  4.02477  2.97099  3.12178  1.66045  2.12459  3.68411  5.77813  4.38367    363 s - - -
          2.68618  4.42225  2.77519  2.73123  3.46354  2.40513  3.72494  3.29354  2.67741  2.69355  4.24690  2.90347  2.73739  3.18146  2.89801  2.37887  2.77519  2.98518  4.58477  3.61503
          0.06261  4.81186  2.94578  0.61958  0.77255  0.78781  0.60668
    186   2.58907  5.21506  3.06506  2.11826  4.21110  3.57229  3.76412  3.99083  2.51274  2.88470  4.26508  2.65205  2.51339  2.54008  2.83645  2.00862  3.01833  3.58822  5.66803  4.27804    364 s - - -
          2.68618  4.42225  2.77519  2.73123  3.46354  2.40513  3.72494  3.29354  2.67741  2.69355  4.24690  2.90347  2.73739  3.18146  2.89801  2.37887  2.77519  2.98518  4.58477  3.61503
          0.01278  4.76203  5.48438  0.61958  0.77255  0.86843  0.54405
    187   2.58801  5.21537  3.06615  2.51001  4.25577  2.96727  3.06900  3.99253  2.27292  3.50690  3.37874  2.93548  3.05495  2.53965  2.78173  1.86676  2.93289  3.58884  5.66755  4.27701    365 s - - -
          2.68618  4.42225  2.77519  2.73123  3.46354  2.40513  3.72494  3.29354  2.67741  2.69355  4.24690  2.90347  2.73739  3.18146  2.89801  2.37887  2.77519  2.98518  4.58477  3.61503
          0.01278  4.76203  5.48438  0.61958  0.77255  0.86843  0.54405
    188   2.78707  2.85223  2.82396  2.41317  4.50384  2.45350  3.76725  3.96260  2.27776  3.48576  4.24900  3.06076  3.96875  2.44331  2.38732  2.76950  2.67311  3.56728  5.65391  3.29126    366 k - - -
          2.68618  4.42225  2.77519  2.73123  3.46354  2.40513  3.72494  3.29354  2.67741  2.69355  4.24690  2.90347  2.73739  3.18146  2.89801  2.37887  2.77519  2.98518  4.58477  3.61503
          0.01278  4.76203  5.48438  0.61958  0.77255  0.86843  0.54405
    189   2.46709  4.88785  3.36975  2.86321  4.33906  3.59540  4.02120  3.73915  2.43841  3.36883  4.19441  3.22649  1.39378  3.19612  3.24192  2.88315  2.16533  3.17681  5.62187  4.32098    367 p - - -
          2.68618  4.42225  2.77519  2.73123  3.46354  2.40513  3.72494  3.29354  2.67741  2.69355  4.24690  2.90347  2.73739  3.18146  2.89801  2.37887  2.77519  2.98518  4.58477  3.61503
          0.27322  4.76203  1.46738  0.61958  0.77255  0.86843  0.54405
    190   2.37815  4.79300  3.09829  2.61417  4.01598  2.61197  3.77145  3.02831  2.60270  2.69816  3.88342  2.90531  3.94212  2.94681  2.85089  2.17357  2.40237  3.11892  5.32638  4.01499    368 s - - -
          2.68618  4.42225  2.77519  2.73123  3.46354  2.40513  3.72494  3.29354  2.67741  2.69355  4.24690  2.90347  2.73739  3.18146  2.89801  2.37887  2.77519  2.98518  4.58477  3.61503
          0.04982  4.50536  3.28203  0.61958  0.77255  0.77736  0.61548
    191   2.17715  4.80742  3.23917  2.69258  4.03744  3.59591  3.39820  3.43516  2.68122  2.22482  3.91572  2.25830  3.99866  3.02470  3.12246  2.37918  2.39700  3.14136  5.36035  4.05649    369 a - - -
          2.68599  4.42064  2.77527  2.73139  3.46367  2.40545  3.72540  3.29400  2.67787  2.69296  4.24736  2.90393  2.73675  3.18148  2.89730  2.37903  2.77540  2.98451  4.58523  3.61549
          0.86377  0.55563  5.35559  1.01884  0.44787  0.95050  0.48865
    192   2.25141  5.14806  3.04779  2.26617  4.44947  3.54320  3.73463  3.38532  2.23013  3.43411  4.20090  3.03046  3.93545  2.26793  2.60332  2.28453  2.62387  3.06502  5.60758  4.22598    383 k - - -
          2.68618  4.42225  2.77519  2.73123  3.46354  2.40513  3.72494  3.29354  2.67741  2.69355  4.24690  2.90347  2.73739  3.18146  2.89801  2.37887  2.77519  2.98518  4.58477  3.61503
          0.07488  4.66117  2.76957  0.61958  0.77255  1.00421  0.45623
    193   2.06661  5.06848  3.08143  2.53549  4.42460  2.86772  3.76369  3.87116  2.51293  3.41524  4.19251  3.06019  3.93913  2.52845  2.15648  2.08757  2.72757  3.48346  5.59834  4.23359    384 a - - -
          2.68618  4.42225  2.77519  2.73123  3.46354  2.40513  3.72494  3.29354  2.67741  2.69355  4.24690  2.90347  2.73739  3.18146  2.89801  2.37887  2.77519  2.98518  4.58477  3.61503
          0.01503  4.60132  5.32366  0.61958  0.77255  0.81548  0.58416
    194   2.24018  3.79613  3.78279  3.21198  3.53410  3.77546  3.19398  2.88930  3.15142  2.41980  3.51645  3.57564  4.15435  3.43617  3.46731  1.97222  2.46986  2.18884  5.00103  3.03048    385 s - - -
          2.68618  4.42225  2.77519  2.73123  3.46354  2.40513  3.72494  3.29354  2.67741  2.69355  4.24690  2.90347  2.73739  3.18146  2.89801  2.37887  2.77519  2.98518  4.58477  3.61503
          0.01372  4.69190  5.41425  0.61958  0.77255  0.27180  1.43550
    195   1.86816  3.62119  2.81706  2.58470  4.59560  2.91201  2.82688  4.05847  2.34775  3.57492  4.33380  3.12668  3.50257  2.28112  2.85660  2.83682  3.08880  2.95566  5.73740  4.34779    386 a - - -
          2.68618  4.42225  2.77519  2.73123  3.46354  2.40513  3.72494  3.29354  2.67741  2.69355  4.24690  2.90347  2.73739  3.18146  2.89801  2.37887  2.77519  2.98518  4.58477  3.61503
          0.01055  4.95244  5.67479  0.61958  0.77255  0.48576  0.95510
    196   2.76753  4.24593  2.56646  2.28643  4.65501  3.63724  2.93932  4.12911  2.56915  3.62510  4.37248  3.11173  3.07413  2.63104  3.05901  1.63090  2.66490  3.41436  5.77026  4.36978    387 s - - -
          2.68618  4.42225  2.77519  2.73123  3.46354  2.40513  3.72494  3.29354  2.67741  2.69355  4.24690  2.90347  2.73739  3.18146  2.89801  2.37887  2.77519  2.98518  4.58477  3.61503
          0.01055  4.95244  5.67479  0.61958  0.77255  0.48576  0.95510
    197   1.63456  5.11325  3.23005  2.59730  4.36738  3.18191  3.88144  3.14364  2.66803  3.37933  4.18037  2.80987  3.43251  2.60102  2.88031  2.48079  2.87541  2.69555  5.60611  4.25870    388 a - - -
          2.68618  4.42225  2.77519  2.73123  3.46354  2.40513  3.72494  3.29354  2.67741  2.69355  4.24690  2.90347  2.73739  3.18146  2.89801  2.37887  2.77519  2.98518  4.58477  3.61503
          0.01055  4.95244  5.67479  0.61958  0.77255  0.48576  0.95510
    198   2.56114  5.38112  3.16121  2.35396  4.72459  3.67661  3.46332  4.19420  2.32315  3.67640  4.42716  2.88034  3.37993  2.95289  1.32799  2.57319  3.14036  3.77199  5.80647  4.41801    389 r - - -
          2.68618  4.42225  2.77519  2.73123  3.46354  2.40513  3.72494  3.29354  2.67741  2.69355  4.24690  2.90347  2.73739  3.18146  2.89801  2.37887  2.77519  2.98518  4.58477  3.61503
          0.01055  4.95244  5.67479  0.61958  0.77255  0.48576  0.95510
    199   2.63761  4.77169  3.52071  2.95845  3.94279  2.72408  4.01602  3.00699  2.92291  2.83648  2.42269  3.42295  1.69985  2.82883  3.03973  3.01170  3.10555  3.06538  5.32965  4.06157    390 p - - -
          2.68618  4.42225  2.77519  2.73123  3.46354  2.40513  3.72494  3.29354  2.67741  2.69355  4.24690  2.90347  2.73739  3.18146  2.89801  2.37887  2.77519  2.98518  4.58477  3.61503
          0.01055  4.95244  5.67479  0.61958  0.77255  0.48576  0.95510
    200   2.56514  5.15648  3.38226  2.84979  4.62446  3.70305  4.02985  4.05368  2.40564  3.61560  4.41106  3.33861  4.16213  3.16721  2.70380  1.02554  2.68950  3.66376  5.80484  4.47762    391 s - - -
          2.68618  4.42225  2.77519  2.73123  3.46354  2.40513  3.72494  3.29354  2.67741  2.69355  4.24690  2.90347  2.73739  3.18146  2.89801  2.37887  2.77519  2.98518  4.58477  3.61503
          0.01055  4.95244  5.67479  0.61958  0.77255  0.48576  0.95510
    201   2.27701  5.35623  2.24775  1.88449  4.68779  3.64163  3.84376  4.16466  2.59167  3.65728  4.40477  3.11518  4.04372  2.67376  3.08437  1.87383  2.88342  3.02870  5.80019  4.39557    392 s - - -
          2.68618  4.42225  2.77519  2.73123  3.46354  2.40513  3.72494  3.29354  2.67741  2.69355  4.24690  2.90347  2.73739  3.18146  2.89801  2.37887  2.77519  2.98518  4.58477  3.61503
          0.01055  4.95244  5.67479  0.61958  0.77255  0.48576  0.95510
    202   3.07746  4.66425  3.04506  3.61934  0.92118  4.04535  4.29136  2.60757  3.62530  2.82369  3.79370  3.91909  4.46820  3.86277  3.89592  2.80198  3.33292  2.89885  4.99509  3.58584    393 f - - -
          2.68618  4.42225  2.77519  2.73123  3.46354  2.40513  3.72494  3.29354  2.67741  2.69355  4.24690  2.90347  2.73739  3.18146  2.89801  2.37887  2.77519  2.98518  4.58477  3.61503
          0.01055  4.95244  5.67479  0.61958  0.77255  0.48576  0.95510
    203   2.53644  4.97335  2.76376  2.83989  4.29831  3.69303  4.00947  3.68901  2.83978  2.98976  4.15686  3.32939  4.13010  3.18048  3.28923  1.27185  2.30346  2.84805  5.59762  4.28386    394 s - - -
          2.68618  4.42225  2.77519  2.73123  3.46354  2.40513  3.72494  3.29354  2.67741  2.69355  4.24690  2.90347  2.73739  3.18146  2.89801  2.37887  2.77519  2.98518  4.58477  3.61503
          0.07435  4.95244  2.73971  0.61958  0.77255  0.48576  0.95510
    204   3.22834  4.55548  5.15377  4.57514  2.91250  4.49973  4.88889  0.99063  4.41018  2.44265  2.84118  4.63545  4.81998  4.56110  4.46769  3.83143  2.43386  1.81415  5.35411  4.18349    395 i - - -
          2.68618  4.42225  2.77519  2.73123  3.46354  2.40513  3.72494  3.29354  2.67741  2.69355  4.24690  2.90347  2.73739  3.18146  2.89801  2.37887  2.77519  2.98518  4.58477  3.61503
          0.06179  4.88933  2.94893  0.61958  0.77255  0.63801  0.75151
    205   2.74861  4.51866  4.66075  4.10581  1.69856  4.19207  4.21002  2.47945  3.94258  2.63281  3.61779  4.17830  4.54936  4.10733  3.44053  3.49717  3.33796  2.77154  4.62226  1.30290    396 y - - -
          2.68618  4.42225  2.77519  2.73123  3.46354  2.40513  3.72494  3.29354  2.67741  2.69355  4.24690  2.90347  2.73739  3.18146  2.89801  2.37887  2.77519  2.98518  4.58477  3.61503
          0.01182  4.83936  5.56171  0.61958  0.77255  0.73845  0.64981
    206   3.08874  3.28669  3.65156  3.03386  4.48562  3.86047  3.03434  3.89801  2.53957  3.47404  4.32109  3.47452  3.27442  3.17601  0.95250  3.14780  3.31931  3.58501  5.65036  4.39257    397 r - - -
          2.68618  4.42225  2.77519  2.73123  3.46354  2.40513  3.72494  3.29354  2.67741  2.69355  4.24690  2.90347  2.73739  3.18146  2.89801  2.37887  2.77519  2.98518  4.58477  3.61503
          0.07381  4.83936  2.76081  0.61958  0.77255  0.73845  0.64981
    207   3.67917  6.43934  0.59476  1.72644  5.70215  3.70592  4.38974  5.31608  3.59754  4.74976  5.68092  3.15393  4.41026  3.58139  4.32899  3.48914  4.00465  4.83095  6.87055  5.25306    398 D - - -
          2.68618  4.42225  2.77519  2.73123  3.46354  2.40513  3.72494  3.29354  2.67741  2.69355  4.24690  2.90347  2.73739  3.18146  2.89801  2.37887  2.77519  2.98518  4.58477  3.61503
          0.01258  4.77813  5.50047  0.61958  0.77255  0.84352  0.56246
    208   2.86389  5.00902  3.34977  2.92913  4.69344  3.57984  4.13742  4.13529  2.88489  3.70947  4.51114  2.68492  4.13664  3.29470  2.73996  0.90445  2.83210  3.69313  5.89352  4.58077    399 s - - -
          2.68618  4.42225  2.77519  2.73123  3.46354  2.40513  3.72494  3.29354  2.67741  2.69355  4.24690  2.90347  2.73739  3.18146  2.89801  2.37887  2.77519  2.98518  4.58477  3.61503
          0.01258  4.77813  5.50047  0.61958  0.77255  0.84352  0.56246
    209   2.60242  4.68880  3.21092  2.65622  4.29897  1.99236  3.85277  3.30680  2.64461  3.31592  4.12161  2.72662  4.01715  2.99839  2.35283  1.98095  3.03338  3.17982  5.54889  4.21112    400 s - - -
          2.68618  4.42225  2.77519  2.73123  3.46354  2.40513  3.72494  3.29354  2.67741  2.69355  4.24690  2.90347  2.73739  3.18146  2.89801  2.37887  2.77519  2.98518  4.58477  3.61503
          0.01258  4.77813  5.50047  0.61958  0.77255  0.84352  0.56246
    210   2.38338  3.37168  3.42999  2.79455  3.88350  2.23755  3.93483  3.26201  2.29771  2.03438  3.80447  3.33627  3.63148  3.17065  2.96948  2.92968  3.02938  2.80470  5.26578  3.99437    401 l - - -
          2.68618  4.42225  2.77519  2.73123  3.46354  2.40513  3.72494  3.29354  2.67741  2.69355  4.24690  2.90347  2.73739  3.18146  2.89801  2.37887  2.77519  2.98518  4.58477  3.61503
          0.01258  4.77813  5.50047  0.61958  0.77255  0.84352  0.56246
    211   2.39118  5.01830  3.18636  2.63820  4.30314  3.60787  3.11095  3.72688  2.63618  3.31901  4.12342  1.87368  3.49130  2.98689  3.10210  2.54521  2.15809  2.75513  5.55017  4.20846    402 n - - -
          2.68618  4.42225  2.77519  2.73123  3.46354  2.40513  3.72494  3.29354  2.67741  2.69355  4.24690  2.90347  2.73739  3.18146  2.89801  2.37887  2.77519  2.98518  4.58477  3.61503
          0.01258  4.77813  5.50047  0.61958  0.77255  0.84352  0.56246
    212   1.75667  4.72276  3.51303  2.96804  4.07534  3.62494  4.04920  3.45987  2.94241  3.13100  3.98336  3.40056  2.12128  3.27302  3.03158  2.40435  2.41210  2.40163  5.43841  4.16656    403 a - - -
          2.68618  4.42225  2.77519  2.73123  3.46354  2.40513  3.72494  3.29354  2.67741  2.69355  4.24690  2.90347  2.73739  3.18146  2.89801  2.37887  2.77519  2.98518  4.58477  3.61503
          0.01258  4.77813  5.50047  0.61958  0.77255  0.84352  0.56246
    213   1.75114  2.70171  4.27619  3.68858  3.37855  3.90523  4.20970  2.39447  3.56659  1.98029  3.29727  3.89142  3.64657  3.78487  3.33321  3.06797  2.62594  2.52805  4.88720  3.08504    404 a - - -
          2.68618  4.42225  2.77519  2.73123  3.46354  2.40513  3.72494  3.29354  2.67741  2.69355  4.24690  2.90347  2.73739  3.18146  2.89801  2.37887  2.77519  2.98518  4.58477  3.61503
          0.02536  4.77813  4.09675  0.61958  0.77255  0.84352  0.56246
    214   2.01628  4.73412  3.38913  2.70005  3.91230  3.24091  3.91502  3.29418  2.61919  2.64006  3.57243  2.83690  4.07414  3.13907  3.22851  2.55393  2.60285  2.00260  5.28440  4.00595    405 v - - -
          2.68618  4.42225  2.77519  2.73123  3.46354  2.40513  3.72494  3.29354  2.67741  2.69355  4.24690  2.90347  2.73739  3.18146  2.89801  2.37887  2.77519  2.98518  4.58477  3.61503
          0.01274  4.76551  5.48785  0.61958  0.77255  0.86313  0.54790
    215   2.78937  5.14844  3.10363  2.42835  4.43685  2.15630  3.78071  3.88358  2.08933  2.88518  3.81788  2.76033  3.97954  2.89981  2.49297  2.62684  2.64881  3.07013  5.61626  4.24416    406 k - - -
          2.68618  4.42225  2.77519  2.73123  3.46354  2.40513  3.72494  3.29354  2.67741  2.69355  4.24690  2.90347  2.73739  3.18146  2.89801  2.37887  2.77519  2.98518  4.58477  3.61503
          0.03313  4.76551  3.72682  0.61958  0.77255  0.86313  0.54790
    216   2.23863  4.66487  3.44548  2.57522  3.83007  3.70096  3.93373  2.97295  2.85703  2.06950  2.81102  2.85493  2.89987  3.18241  3.26394  2.44136  2.86632  2.91422  5.22421  3.95844    407 l - - -
          2.68618  4.42225  2.77519  2.73123  3.46354  2.40513  3.72494  3.29354  2.67741  2.69355  4.24690  2.90347  2.73739  3.18146  2.89801  2.37887  2.77519  2.98518  4.58477  3.61503
          0.01300  4.74537  5.46772  0.61958  0.77255  0.89316  0.52655
    217   2.78260  4.61991  3.26631  2.93403  3.17370  3.33298  3.95438  2.70579  2.82635  1.97210  3.71652  3.31172  2.83193  2.91360  3.14124  2.34753  2.66771  2.69476  5.18541  3.92866    408 l - - -
          2.68618  4.42225  2.77519  2.73123  3.46354  2.40513  3.72494  3.29354  2.67741  2.69355  4.24690  2.90347  2.73739  3.18146  2.89801  2.37887  2.77519  2.98518  4.58477  3.61503
          0.06495  4.74537  2.91511  0.61958  0.77255  0.78135  0.61210
    218   2.78689  5.07877  3.13258  2.29327  4.34806  3.29905  3.78804  3.78005  2.54999  2.42484  4.14207  3.10330  3.08310  2.54520  1.90264  2.70242  3.01719  2.86940  5.55838  4.20475    409 r - - -
          2.68596  4.42238  2.77546  2.73187  3.46440  2.40402  3.72342  3.29263  2.67684  2.69406  4.24789  2.90351  2.73793  3.18245  2.89741  2.37932  2.77518  2.98494  4.58345  3.61602
          1.15247  0.72637  1.60701  1.82412  0.17597  0.53372  0.88290
    219   2.31190  4.96094  3.16841  2.49034  4.27447  3.56406  3.82490  3.69527  2.61396  3.29072  4.09765  3.13689  3.15373  2.97184  2.68287  1.49887  3.00341  2.89850  5.52279  4.18683    423 s - - -
          2.68618  4.42225  2.77519  2.73123  3.46354  2.40513  3.72494  3.29354  2.67741  2.69355  4.24690  2.90347  2.73739  3.18146  2.89801  2.37887  2.77519  2.98518  4.58477  3.61503
          0.12015  4.66407  2.26546  0.61958  0.77255  1.00073  0.45825
    220   2.40500  3.34357  3.26296  2.70838  4.00381  2.96074  2.91272  3.40027  2.69322  2.90945  3.88730  3.19065  2.94611  3.03215  3.13076  1.96471  2.57770  3.10262  5.33502  4.03785    424 s - - -
          2.68618  4.42225  2.77519  2.73123  3.46354  2.40513  3.72494  3.29354  2.67741  2.69355  4.24690  2.90347  2.73739  3.18146  2.89801  2.37887  2.77519  2.98518  4.58477  3.61503
          0.01567  4.55959  5.28194  0.61958  0.77255  0.76971  0.62203
    221   2.61801  4.77705  3.29633  2.37483  3.96908  3.63958  3.13752  2.56667  2.71710  2.79514  3.86208  3.22754  3.20228  2.39443  3.01570  2.85514  2.92746  2.11575  5.31381  4.02054    425 v - - -
          2.68618  4.42225  2.77519  2.73123  3.46354  2.40513  3.72494  3.29354  2.67741  2.69355  4.24690  2.90347  2.73739  3.18146  2.89801  2.37887  2.77519  2.98518  4.58477  3.61503
          0.01374  4.68982  5.41217  0.61958  0.77255  0.52671  0.89292
    222   3.24525  5.48274  2.93892  2.55171  5.00642  3.71739  4.27203  4.46654  3.10236  4.02114  4.87204  3.33408  0.76147  2.96742  3.52331  2.81489  3.56529  4.05821  6.20016  4.83170    426 p - - -
          2.68450  4.42528  2.77480  2.72954  3.46474  2.40474  3.72289  3.29388  2.67956  2.69261  4.24565  2.90528  2.73661  3.18362  2.89697  2.37913  2.77553  2.98423  4.58823  3.61749
          1.49098  0.75309  1.19092  2.97253  0.05253  0.52331  0.89786
    223   2.31922  5.23548  2.10936  1.87823  4.56147  3.50054  3.71847  4.03828  2.47761  3.53356  4.28561  2.73898  3.06013  2.82466  2.97358  2.72353  2.63319  3.61669  5.67971  3.77357    494 e - - -
          2.68553  4.42239  2.77533  2.73110  3.46368  2.40519  3.72508  3.29368  2.67741  2.69356  4.24704  2.90361  2.73753  3.18160  2.89779  2.37896  2.77533  2.98532  4.58491  3.61439
          1.00729  0.62216  2.32268  0.08167  2.54559  1.10610  0.40174
    224   2.91477  5.45271  1.81390  1.38994  4.77050  3.47490  3.38500  4.26850  2.62936  3.74425  4.51901  2.93333  3.96985  2.93037  2.61382  2.84505  3.16306  3.83400  5.88029  4.43800    496 e - - -
          2.68618  4.42225  2.77519  2.73123  3.46354  2.40513  3.72494  3.29354  2.67741  2.69355  4.24690  2.90347  2.73739  3.18146  2.89801  2.37887  2.77519  2.98518  4.58477  3.61503
          0.01716  4.46967  5.19202  0.61958  0.77255  1.19361  0.36115
    225   2.26945  4.99223  2.91381  2.22714  4.26889  2.41360  3.71610  3.70332  2.50080  3.27547  4.06952  2.78901  3.89989  2.84957  2.97615  2.14031  2.93798  3.34938  3.64914  4.13037    497 s - - -
          2.68618  4.42225  2.77519  2.73123  3.46354  2.40513  3.72494  3.29354  2.67741  2.69355  4.24690  2.90347  2.73739  3.18146  2.89801  2.37887  2.77519  2.98518  4.58477  3.61503
          0.01716  4.46967  5.19202  0.61958  0.77255  1.07023  0.41997
    226   2.71207  4.82171  3.00977  1.92792  4.40352  3.39344  3.39412  3.85690  2.43623  3.38684  4.15580  2.99079  3.19800  2.75530  2.03182  2.37462  2.94249  3.46947  4.17846  4.18213    498 e - - -
          2.68574  4.42322  2.77569  2.73169  3.46307  2.40563  3.72469  3.29333  2.67798  2.69383  4.24545  2.90307  2.73779  3.18115  2.89693  2.37870  2.77504  2.98512  4.58203  3.61600
          1.16530  0.49306  2.55855  1.78530  0.18362  0.94116  0.49458
    227   2.75315  4.77813  3.35369  2.79275  4.09797  3.58386  3.87560  3.45331  2.62339  3.11361  3.96665  3.25208  2.68207  3.06352  1.63804  2.84652  2.49927  2.41050  5.39699  4.11822    513 r - - -
          2.68618  4.42225  2.77519  2.73123  3.46354  2.40513  3.72494  3.29354  2.67741  2.69355  4.24690  2.90347  2.73739  3.18146  2.89801  2.37887  2.77519  2.98518  4.58477  3.61503
          0.05306  4.52846  3.19719  0.61958  0.77255  1.14284  0.38406
    228   2.42298  4.84214  2.83397  2.57257  4.06641  3.53847  3.24479  3.47514  2.55961  2.92814  3.91837  3.08474  3.92807  2.90923  2.59679  2.44031  2.25389  3.16677  2.89934  4.03286    514 t - - -
          2.68618  4.42225  2.77519  2.73123  3.46354  2.40513  3.72494  3.29354  2.67741  2.69355  4.24690  2.90347  2.73739  3.18146  2.89801  2.37887  2.77519  2.98518  4.58477  3.61503
          0.01677  4.49218  5.21452  0.61958  0.77255  0.55973  0.84714
    229   2.61433  5.23659  2.85864  2.50168  4.55806  3.34172  3.02201  4.02715  2.42160  3.53139  4.28369  2.52860  3.96096  2.14333  2.18225  2.75937  2.88332  2.67857  4.90543  4.28790    515 q - - -
          2.68618  4.42225  2.77519  2.73123  3.46354  2.40513  3.72494  3.29354  2.67741  2.69355  4.24690  2.90347  2.73739  3.18146  2.89801  2.37887  2.77519  2.98518  4.58477  3.61503
          0.03837  4.76076  3.53744  0.61958  0.77255  0.87035  0.54267
    230   2.67869  5.20162  3.04832  2.33873  4.50654  2.35033  3.29472  3.96542  2.52676  3.49021  4.25646  3.05663  3.97063  2.11020  3.00980  1.94112  3.02692  3.57167  5.65969  3.35441    516 s - - -
          2.68618  4.42225  2.77519  2.73123  3.46354  2.40513  3.72494  3.29354  2.67741  2.69355  4.24690  2.90347  2.73739  3.18146  2.89801  2.37887  2.77519  2.98518  4.58477  3.61503
          0.01313  4.73551  5.45786  0.61958  0.77255  0.90733  0.51684
    231   2.78259  5.26038  2.93369  1.94438  4.59131  2.87083  3.29051  4.06783  2.49061  3.24430  4.30558  3.02789  3.14930  2.06105  2.98130  2.64511  2.33586  3.64357  5.70148  4.29833    517 e - - -
          2.68618  4.42225  2.77519  2.73123  3.46354  2.40513  3.72494  3.29354  2.67741  2.69355  4.24690  2.90347  2.73739  3.18146  2.89801  2.37887  2.77519  2.98518  4.58477  3.61503
          0.01313  4.73551  5.45786  0.61958  0.77255  0.82120  0.57965
    232   2.48679  5.31685  3.09455  2.54016  4.66713  3.60663  3.77569  4.13629  1.56986  3.61287  4.36343  2.43600  3.29856  2.11111  2.67205  2.76400  3.07267  3.71190  5.73725  4.35161    518 k - - -
          2.68618  4.42225  2.77519  2.73123  3.46354  2.40513  3.72494  3.29354  2.67741  2.69355  4.24690  2.90347  2.73739  3.18146  2.89801  2.37887  2.77519  2.98518  4.58477  3.61503
          0.02934  4.76076  3.89457  0.61958  0.77255  0.87035  0.54267
    233   2.52722  5.29455  3.22082  2.64669  4.63940  3.67810  3.42464  4.07600  2.25903  3.57308  4.35275  3.16494  3.05277  2.74237  1.31954  2.67327  3.13997  3.68903  5.70700  4.36761    519 r - - -
          2.68618  4.42225  2.77519  2.73123  3.46354  2.40513  3.72494  3.29354  2.67741  2.69355  4.24690  2.90347  2.73739  3.18146  2.89801  2.37887  2.77519  2.98518  4.58477  3.61503
          0.01301  4.74443  5.46678  0.61958  0.77255  0.89453  0.52560
    234   2.52092  5.28750  2.45889  2.47618  4.62838  3.55531  2.55992  4.11146  2.48369  3.59071  4.33004  2.65075  3.46360  2.19635  2.36604  2.39817  3.01784  3.67605  5.72222  4.31348    520 q - - -
          2.68618  4.42225  2.77519  2.73123  3.46354  2.40513  3.72494  3.29354  2.67741  2.69355  4.24690  2.90347  2.73739  3.18146  2.89801  2.37887  2.77519  2.98518  4.58477  3.61503
          0.01301  4.74443  5.46678  0.61958  0.77255  0.74581  0.64312
    235   2.67339  5.20790  3.14862  2.48862  4.51302  3.31930  3.80527  3.95688  2.51636  2.60079  4.26583  3.12098  3.23732  1.83806  1.90077  2.83429  3.07233  3.57824  5.65992  4.29743    521 q - - -
          2.68567  4.42275  2.77570  2.73112  3.46404  2.40563  3.72495  3.29382  2.67791  2.69202  4.24740  2.90397  2.73728  3.17964  2.89811  2.37910  2.77536  2.98569  4.58527  3.61431
          0.61031  0.79236  5.51096  1.17733  0.36832  0.71681  0.67003
    236   2.48086  5.25150  3.07625  2.11132  3.59843  3.27923  3.78545  4.03750  2.53363  3.54688  4.30220  2.84952  2.75786  2.25413  3.02161  1.91871  2.96264  3.62872  5.70338  4.30948    528 s - - -
          2.68618  4.42225  2.77519  2.73123  3.46354  2.40513  3.72494  3.29354  2.67741  2.69355  4.24690  2.90347  2.73739  3.18146  2.89801  2.37887  2.77519  2.98518  4.58477  3.61503
          0.01206  4.81945  5.54180  0.61958  0.77255  0.75875  0.63158
    237   2.65698  5.29300  3.07040  2.51669  4.62815  2.62332  3.00377  4.10479  2.51234  3.59366  4.33838  2.68666  3.18364  2.27909  2.00324  2.61211  2.72151  3.67876  5.73248  4.33066    529 r - - -
          2.68618  4.42225  2.77519  2.73123  3.46354  2.40513  3.72494  3.29354  2.67741  2.69355  4.24690  2.90347  2.73739  3.18146  2.89801  2.37887  2.77519  2.98518  4.58477  3.61503
          0.01201  4.82361  5.54596  0.61958  0.77255  0.53031  0.88775
    238   2.72354  5.00452  3.29363  2.75824  4.29390  3.67488  3.93921  3.70508  2.60301  2.79234  4.13979  3.15495  3.46975  3.00083  3.19037  1.18357  2.66138  3.38060  5.57109  4.24952    530 s - - -
          2.68618  4.42225  2.77519  2.73123  3.46354  2.40513  3.72494  3.29354  2.67741  2.69355  4.24690  2.90347  2.73739  3.18146  2.89801  2.37887  2.77519  2.98518  4.58477  3.61503
          0.05772  4.89086  3.02478  0.61958  0.77255  0.63468  0.75525
    239   2.31015  5.30182  2.63532  2.02631  4.63496  3.10130  3.12803  4.11282  2.52680  3.60232  4.34653  2.62219  3.78181  2.88615  3.01817  2.05000  2.88123  2.88084  5.74226  4.33799    531 e - - -
          2.68618  4.42225  2.77519  2.73123  3.46354  2.40513  3.72494  3.29354  2.67741  2.69355  4.24690  2.90347  2.73739  3.18146  2.89801  2.37887  2.77519  2.98518  4.58477  3.61503
          0.22010  4.84490  1.66235  0.61958  0.77255  0.72804  0.65943
    240   2.71045  2.99128  5.02834  4.46082  3.61920  4.39631  4.81945  1.86094  4.30652  1.66448  3.53357  4.53135  4.72460  4.48066  4.38336  3.73388  3.34822  1.18148  5.30729  4.12288    532 v - - -
          2.68618  4.42225  2.77519  2.73123  3.46354  2.40513  3.72494  3.29354  2.67741  2.69355  4.24690  2.90347  2.73739  3.18146  2.89801  2.37887  2.77519  2.98518  4.58477  3.61503
          0.01446  4.63927  5.36161  0.61958  0.77255  0.67672  0.70985
    241   2.42236  4.76224  2.65172  2.25059  3.94509  2.54502  3.90140  2.80636  2.78079  2.88754  3.21323  3.28266  4.06476  3.11496  3.20874  2.89740  3.02034  2.34714  5.30668  3.06935    533 e - - -
          2.68618  4.42225  2.77519  2.73123  3.46354  2.40513  3.72494  3.29354  2.67741  2.69355  4.24690  2.90347  2.73739  3.18146  2.89801  2.37887  2.77519  2.98518  4.58477  3.61503
          0.01276  4.76372  5.48606  0.61958  0.77255  0.86587  0.54591
    242   2.17926  4.66682  3.64105  3.11073  4.13797  1.83772  4.16347  3.52041  3.08601  3.20127  3.43145  3.49205  3.72578  3.40468  3.48034  1.56134  3.06947  2.59590  5.51165  4.25427    534 s - - -
          2.68618  4.42225  2.77519  2.73123  3.46354  2.40513  3.72494  3.29354  2.67741  2.69355  4.24690  2.90347  2.73739  3.18146  2.89801  2.37887  2.77519  2.98518  4.58477  3.61503
          0.01276  4.76372  5.48606  0.61958  0.77255  0.69203  0.69426
    243   2.80931  4.72175  1.70217  2.62430  4.33661  2.45105  3.83889  3.76368  2.62684  3.34812  3.17360  2.87881  3.45046  2.97733  3.09760  2.70226  3.04542  2.72315  5.57235  4.22345    535 d - - -
          2.68618  4.42225  2.77519  2.73123  3.46354  2.40513  3.72494  3.29354  2.67741  2.69355  4.24690  2.90347  2.73739  3.18146  2.89801  2.37887  2.77519  2.98518  4.58477  3.61503
          0.01212  4.81485  5.53720  0.61958  0.77255  0.78262  0.61102
    244   2.88893  5.42361  2.38785  2.26946  4.72940  1.24858  3.04938  4.19755  2.77030  3.72299  4.50886  3.11369  4.10363  3.07358  3.27885  2.95767  3.24429  3.24459  5.89820  4.48847    536 g - - -
          2.68636  4.42244  2.77456  2.73142  3.46372  2.40506  3.72513  3.29360  2.67759  2.69359  4.24708  2.90348  2.73751  3.18122  2.89775  2.37881  2.77538  2.98498  4.58495  3.61522
          0.38159  1.41425  2.60212  0.80723  0.59076  0.45437  1.00745
    245   2.50015  5.25999  3.09836  2.28941  3.89995  3.60539  3.01869  4.04303  2.53501  3.55242  4.30857  2.72303  3.99818  2.59624  1.61863  2.60383  3.05272  3.31149  5.70837  4.31726    546 r - - -
          2.68618  4.42225  2.77519  2.73123  3.46354  2.40513  3.72494  3.29354  2.67741  2.69355  4.24690  2.90347  2.73739  3.18146  2.89801  2.37887  2.77519  2.98518  4.58477  3.61503
          0.02308  4.84619  4.20232  0.61958  0.77255  0.72559  0.66173
    246   2.81653  5.01826  3.21614  2.40125  4.25717  3.64699  2.22498  3.67403  2.64626  2.58461  4.08890  3.17744  2.21187  2.76415  2.95120  2.70498  2.76748  3.09409  4.67157  4.18499    547 p - - -
          2.68618  4.42225  2.77519  2.73123  3.46354  2.40513  3.72494  3.29354  2.67741  2.69355  4.24690  2.90347  2.73739  3.18146  2.89801  2.37887  2.77519  2.98518  4.58477  3.61503
          0.01188  4.83499  5.55733  0.61958  0.77255  0.74657  0.64244
    247   2.64245  5.06476  3.26363  2.74929  4.59201  3.02096  3.97788  4.04122  2.75477  3.59775  4.37616  2.74253  3.81267  3.10981  2.73384  1.17104  2.60871  3.61923  5.78497  4.43316    548 s - - -
          2.68618  4.42225  2.77519  2.73123  3.46354  2.40513  3.72494  3.29354  2.67741  2.69355  4.24690  2.90347  2.73739  3.18146  2.89801  2.37887  2.77519  2.98518  4.58477  3.61503
          0.01188  4.83499  5.55733  0.61958  0.77255  0.74657  0.64244
    248   1.63589  5.05416  3.23211  2.67182  4.31001  3.65879  3.85664  3.72664  2.62283  2.83309  4.13034  2.77444  4.05045  2.62855  2.02050  2.86744  2.94688  3.08327  5.55224  4.21884    549 a - - -
          2.68618  4.42225  2.77519  2.73123  3.46354  2.40513  3.72494  3.29354  2.67741  2.69355  4.24690  2.90347  2.73739  3.18146  2.89801  2.37887  2.77519  2.98518  4.58477  3.61503
          0.04740  4.83499  3.26113  0.61958  0.77255  0.74657  0.64244
    249   2.64597  4.23968  4.61164  4.00986  2.08751  3.98898  4.31440  2.45137  3.08513  2.05901  2.76250  4.08626  4.35224  4.00275  3.91205  3.29266  2.62230  1.62159  4.86658  3.68650    550 v - - -
          2.68618  4.42225  2.77519  2.73123  3.46354  2.40513  3.72494  3.29354  2.67741  2.69355  4.24690  2.90347  2.73739  3.18146  2.89801  2.37887  2.77519  2.98518  4.58477  3.61503
          0.01230  4.79989  5.52224  0.61958  0.77255  0.80815  0.59001
    250   2.47891  5.26400  3.06916  2.51336  4.59162  3.58182  3.25608  4.06363  2.28753  3.56163  4.31088  2.39256  2.93052  2.87332  2.17319  2.20179  2.62854  3.44546  5.70810  4.31036    551 r - - -
          2.68618  4.42225  2.77519  2.73123  3.46354  2.40513  3.72494  3.29354  2.67741  2.69355  4.24690  2.90347  2.73739  3.18146  2.89801  2.37887  2.77519  2.98518  4.58477  3.61503
          0.13157  4.79989  2.16237  0.61958  0.77255  0.80815  0.59001
    251   2.57914  3.88201  4.14756  3.56369  1.87279  3.84973  4.14751  2.71175  3.45536  2.23166  3.37358  3.80092  3.66191  3.68755  2.98459  2.70629  2.51088  2.28436  4.86842  3.03895    552 f - - -
          2.68649  4.42073  2.77563  2.73134  3.46338  2.40508  3.72398  3.29397  2.67784  2.69295  4.24587  2.90390  2.73750  3.18141  2.89790  2.37885  2.77563  2.98399  4.58520  3.61546
          0.55485  1.02221  2.71750  1.33903  0.30395  0.53979  0.87437
    252   2.65555  4.47566  3.26507  3.20263  3.60817  3.80976  4.07282  2.44979  2.38726  2.02959  3.58265  3.58372  3.85335  3.43992  3.47777  3.06194  2.55656  1.76099  5.07007  3.84474    561 v - - -
          2.68618  4.42225  2.77519  2.73123  3.46354  2.40513  3.72494  3.29354  2.67741  2.69355  4.24690  2.90347  2.73739  3.18146  2.89801  2.37887  2.77519  2.98518  4.58477  3.61503
          0.01254  4.78072  5.50306  0.61958  0.77255  0.83942  0.56557
    253   2.79605  3.36578  2.75675  2.23366  4.60328  2.64794  3.43681  4.07948  2.50537  3.57197  4.31790  2.15406  3.44002  2.86469  2.79468  2.09059  3.02770  3.65561  5.71435  4.31163    562 s - - -
          2.68618  4.42225  2.77519  2.73123  3.46354  2.40513  3.72494  3.29354  2.67741  2.69355  4.24690  2.90347  2.73739  3.18146  2.89801  2.37887  2.77519  2.98518  4.58477  3.61503
          0.06322  4.78072  2.93983  0.61958  0.77255  0.83942  0.56557
    254   2.67378  5.53293  1.79796  2.01008  4.85998  2.34989  3.89290  4.36080  2.71443  3.83167  4.59296  2.09268  4.05777  2.54025  3.24032  2.78939  3.22771  3.91665  5.96542  4.51946    563 d - - -
          2.68618  4.42225  2.77519  2.73123  3.46354  2.40513  3.72494  3.29354  2.67741  2.69355  4.24690  2.90347  2.73739  3.18146  2.89801  2.37887  2.77519  2.98518  4.58477  3.61503
          0.02483  4.73069  4.15397  0.61958  0.77255  0.91414  0.51226
    255   2.49515  5.27632  1.56613  2.26044  4.59801  3.14224  3.77342  4.07167  2.53334  3.27110  4.32707  2.71746  3.19955  2.88088  3.02812  2.77820  2.95879  3.65510  5.72298  3.86665    564 d - - -
          2.68618  4.42225  2.77519  2.73123  3.46354  2.40513  3.72494  3.29354  2.67741  2.69355  4.24690  2.90347  2.73739  3.18146  2.89801  2.37887  2.77519  2.98518  4.58477  3.61503
          0.01334  4.71920  5.44155  0.61958  0.77255  0.93004  0.50176
    256   2.58083  5.26160  2.88558  2.08544  3.97044  3.35922  3.28480  4.07997  2.08956  3.08581  4.30424  2.39601  3.93852  2.34951  2.75412  2.57008  2.99994  3.34909  5.69869  4.29233    565 e - - -
          2.68618  4.42225  2.77519  2.73123  3.46354  2.40513  3.72494  3.29354  2.67741  2.69355  4.24690  2.90347  2.73739  3.18146  2.89801  2.37887  2.77519  2.98518  4.58477  3.61503
          0.01334  4.71920  5.44155  0.61958  0.77255  0.93004  0.50176
    257   2.77115  5.22815  2.77449  2.27759  4.55129  2.58299  3.74250  4.02213  2.23725  2.73482  4.27507  2.44920  3.21624  2.84659  2.97615  2.49032  2.48764  3.35103  5.67442  4.27686    566 k - - -
          2.68618  4.42225  2.77519  2.73123  3.46354  2.40513  3.72494  3.29354  2.67741  2.69355  4.24690  2.90347  2.73739  3.18146  2.89801  2.37887  2.77519  2.98518  4.58477  3.61503
          0.01334  4.71920  5.44155  0.61958  0.77255  0.89084  0.52816
    258   2.13246  5.26011  2.88948  1.95305  4.59443  3.16449  2.91045  4.07296  2.47963  3.56074  4.30380  2.67537  3.94507  2.49118  2.68437  2.74204  2.77096  3.08035  5.69915  4.29460    567 e - - -
          2.68618  4.42225  2.77519  2.73123  3.46354  2.40513  3.72494  3.29354  2.67741  2.69355  4.24690  2.90347  2.73739  3.18146  2.89801  2.37887  2.77519  2.98518  4.58477  3.61503
          0.01319  4.73069  5.45303  0.61958  0.77255  0.91414  0.51226
    259   2.39209  5.26937  2.78279  2.21410  4.60713  3.18369  3.51725  4.08810  2.20282  3.57147  4.31221  2.12240  3.94424  2.83809  2.65906  2.28300  3.00704  3.06946  5.70630  4.29952    568 n - - -
          2.68618  4.42225  2.77519  2.73123  3.46354  2.40513  3.72494  3.29354  2.67741  2.69355  4.24690  2.90347  2.73739  3.18146  2.89801  2.37887  2.77519  2.98518  4.58477  3.61503
          0.01319  4.73069  5.45303  0.61958  0.77255  0.91414  0.51226
    260   2.59800  5.18472  2.06507  2.13113  4.49006  3.56341  3.12994  3.94893  2.42530  3.31217  3.74599  3.04813  3.95646  2.86699  2.99395  2.32774  2.73903  2.65930  5.64199  4.25623    569 d - - -
          2.68618  4.42225  2.77519  2.73123  3.46354  2.40513  3.72494  3.29354  2.67741  2.69355  4.24690  2.90347  2.73739  3.18146  2.89801  2.37887  2.77519  2.98518  4.58477  3.61503
          0.01319  4.73069  5.45303  0.61958  0.77255  0.91414  0.51226
    261   2.39848  4.48280  3.68203  2.60486  3.39590  3.46350  4.02033  2.33803  3.06588  2.49345  3.49730  2.87882  3.82029  3.14300  3.41288  3.01101  2.51870  2.07725  5.06683  3.11585    570 v - - -
          2.68618  4.42225  2.77519  2.73123  3.46354  2.40513  3.72494  3.29354  2.67741  2.69355  4.24690  2.90347  2.73739  3.18146  2.89801  2.37887  2.77519  2.98518  4.58477  3.61503
          0.01319  4.73069  5.45303  0.61958  0.77255  0.81579  0.58392
    262   2.21979  5.29595  2.77635  2.15727  4.63815  3.33380  3.42454  4.12252  2.25445  3.59978  4.33779  2.22664  3.95568  2.07243  2.87968  2.75317  3.02205  3.68513  5.72975  3.95352    571 q - - -
          2.68522  4.42174  2.77571  2.73184  3.46285  2.40618  3.72583  3.29323  2.67759  2.69457  4.24641  2.90389  2.73658  3.18109  2.89602  2.37831  2.77571  2.98493  4.58599  3.61559
          0.46355  1.30996  2.29145  2.52663  0.08330  0.87183  0.54160
    263   2.39053  5.15759  3.04855  1.90417  4.46448  3.54565  3.73708  3.92015  2.48225  3.44613  3.80764  3.03322  2.55018  2.77880  2.12955  2.60416  2.98918  3.35237  5.61612  4.23516    591 e - - -
          2.68618  4.42225  2.77519  2.73123  3.46354  2.40513  3.72494  3.29354  2.67741  2.69355  4.24690  2.90347  2.73739  3.18146  2.89801  2.37887  2.77519  2.98518  4.58477  3.61503
          0.03257  4.65779  3.79160  0.61958  0.77255  1.00824  0.45391
    264   2.48544  5.22226  3.01437  1.82973  4.55425  3.28206  3.71412  4.02757  2.00622  3.24327  4.26749  3.00276  3.92202  2.37003  2.62996  2.72174  2.59927  3.46385  5.66094  4.26310    592 e - - -
          2.68618  4.42225  2.77519  2.73123  3.46354  2.40513  3.72494  3.29354  2.67741  2.69355  4.24690  2.90347  2.73739  3.18146  2.89801  2.37887  2.77519  2.98518  4.58477  3.61503
          0.01446  4.63968  5.36202  0.61958  0.77255  1.02934  0.44199
    265   2.57462  5.24364  2.69794  1.85394  4.58271  3.14333  3.70871  4.06467  2.44668  3.36968  4.28632  2.74234  3.91373  2.36786  2.36507  2.39974  2.97796  3.38803  5.67967  4.27191    593 e - - -
          2.68618  4.42225  2.77519  2.73123  3.46354  2.40513  3.72494  3.29354  2.67741  2.69355  4.24690  2.90347  2.73739  3.18146  2.89801  2.37887  2.77519  2.98518  4.58477  3.61503
          0.01446  4.63968  5.36202  0.61958  0.77255  1.02934  0.44199
    266   2.57628  5.22491  2.85034  1.87943  4.55542  3.52381  3.34479  3.45393  2.20389  3.52332  4.27005  2.99687  3.91935  2.00822  2.94294  2.71863  2.52599  3.60783  5.66550  4.26393    594 e - - -
          2.68618  4.42225  2.77519  2.73123  3.46354  2.40513  3.72494  3.29354  2.67741  2.69355  4.24690  2.90347  2.73739  3.18146  2.89801  2.37887  2.77519  2.98518  4.58477  3.61503
          0.03766  4.63968  3.60099  0.61958  0.77255  0.65991  0.72753
    267   2.78315  3.57180  3.37097  2.81024  3.00997  3.22516  3.90403  3.01531  2.79022  2.97513  3.83257  2.41380  2.34080  2.46834  3.21468  2.54205  3.01553  2.78661  5.29021  4.00888    595 p - - -
          2.68665  4.42107  2.77458  2.73087  3.46410  2.40546  3.72550  3.29326  2.67797  2.69367  4.24571  2.90337  2.73763  3.18182  2.89824  2.37854  2.77480  2.98538  4.58533  3.61371
          0.55817  0.85909  5.47285  1.37693  0.29082  0.53376  0.88284
    268   2.49368  5.27793  2.69108  2.43555  4.60056  3.21572  3.79441  4.07095  2.23189  3.08255  4.32484  3.08083  2.12048  2.47303  3.02738  2.70636  2.50001  3.30213  5.72445  4.32746    607 p - - -
          2.68618  4.42225  2.77519  2.73123  3.46354  2.40513  3.72494  3.29354  2.67741  2.69355  4.24690  2.90347  2.73739  3.18146  2.89801  2.37887  2.77519  2.98518  4.58477  3.61503
          0.01156  4.86213  5.58448  0.61958  0.77255  0.69455  0.69174
    269   1.76863  5.24317  3.11250  2.33353  4.55216  3.61469  3.47448  4.01197  2.32520  3.53227  4.29440  3.09841  4.00766  2.08008  2.95646  2.67269  2.47721  3.09024  5.69776  4.31185    608 a - - -
          2.68618  4.42225  2.77519  2.73123  3.46354  2.40513  3.72494  3.29354  2.67741  2.69355  4.24690  2.90347  2.73739  3.18146  2.89801  2.37887  2.77519  2.98518  4.58477  3.61503
          0.01156  4.86213  5.58448  0.61958  0.77255  0.69455  0.69174
    270   2.45890  5.14107  3.15877  2.17455  3.86809  3.63070  3.82691  3.50476  2.56775  2.65804  3.90322  3.13394  4.02200  2.16356  2.34332  2.13245  3.05485  3.49261  5.61900  4.25641    609 s - - -
          2.68618  4.42225  2.77519  2.73123  3.46354  2.40513  3.72494  3.29354  2.67741  2.69355  4.24690  2.90347  2.73739  3.18146  2.89801  2.37887  2.77519  2.98518  4.58477  3.61503
          0.01156  4.86213  5.58448  0.61958  0.77255  0.69455  0.69174
    271   2.75021  3.97068  3.09025  2.53420  4.60977  3.37790  3.06303  4.08187  2.47158  3.58098  4.33020  2.37975  3.65487  2.07121  2.34099  2.27567  2.70561  3.42428  5.72865  4.33029    610 q - - -
          2.68618  4.42225  2.77519  2.73123  3.46354  2.40513  3.72494  3.29354  2.67741  2.69355  4.24690  2.90347  2.73739  3.18146  2.89801  2.37887  2.77519  2.98518  4.58477  3.61503
          0.09284  4.86213  2.51419  0.61958  0.77255  0.69455  0.69174
    272   2.31049  4.43784  3.93472  3.37460  3.62518  3.78962  4.17539  2.94069  3.30636  2.06562  3.60775  3.69426  2.09696  3.58367  3.60254  2.83013  2.20800  2.04804  5.10045  3.88718    611 v - - -
          2.68614  4.42250  2.77545  2.73148  3.46197  2.40518  3.72520  3.29274  2.67766  2.69380  4.24715  2.90301  2.73765  3.18171  2.89826  2.37889  2.77482  2.98543  4.58502  3.61451
          0.49562  1.69077  1.57780  1.33779  0.30439  0.83766  0.56690
    273   2.27124  4.90719  3.12060  2.44257  4.14478  3.16993  2.87737  3.55999  2.55562  3.16618  3.98085  3.08306  3.93938  2.84501  2.92894  2.06376  2.48873  3.23932  3.37094  4.08063    618 s - - -
          2.68618  4.42225  2.77519  2.73123  3.46354  2.40513  3.72494  3.29354  2.67741  2.69355  4.24690  2.90347  2.73739  3.18146  2.89801  2.37887  2.77519  2.98518  4.58477  3.61503
          0.01573  4.55572  5.27807  0.61958  0.77255  0.65726  0.73037
    274   2.22767  4.40613  3.84155  3.26989  2.93863  2.58726  4.07919  2.71367  3.20541  2.61476  2.87167  3.62062  3.67183  3.48467  3.51036  2.16325  2.43502  2.36228  5.00486  3.78827    619 s - - -
          2.68618  4.42225  2.77519  2.73123  3.46354  2.40513  3.72494  3.29354  2.67741  2.69355  4.24690  2.90347  2.73739  3.18146  2.89801  2.37887  2.77519  2.98518  4.58477  3.61503
          0.01311  4.73700  5.45934  0.61958  0.77255  0.67139  0.71539
    275   2.10546  2.47686  3.48167  2.91913  3.85128  3.72752  3.96472  2.68269  2.55838  2.74837  3.78199  3.37806  3.60154  2.75912  3.29461  2.11714  2.89188  2.97577  5.24722  3.98306    620 a - - -
          2.68618  4.42225  2.77519  2.73123  3.46354  2.40513  3.72494  3.29354  2.67741  2.69355  4.24690  2.90347  2.73739  3.18146  2.89801  2.37887  2.77519  2.98518  4.58477  3.61503
          0.01219  4.80910  5.53145  0.61958  0.77255  0.48024  0.96399
    276   2.33843  4.83811  2.89440  2.83824  4.02844  3.72676  3.95071  3.29274  2.73482  2.42089  3.92757  3.32521  2.57096  3.15715  3.25316  2.17367  2.46063  2.34366  5.38188  4.09282    621 s - - -
          2.68618  4.42225  2.77519  2.73123  3.46354  2.40513  3.72494  3.29354  2.67741  2.69355  4.24690  2.90347  2.73739  3.18146  2.89801  2.37887  2.77519  2.98518  4.58477  3.61503
          0.01111  4.90150  5.62385  0.61958  0.77255  0.56823  0.83592
    277   2.11972  4.46830  4.14259  3.57175  3.60808  3.96102  4.28826  2.43121  3.47951  2.41008  3.59065  3.86645  1.49897  3.74714  3.50813  3.24304  3.15123  2.09757  5.11549  3.91051    622 p - - -
          2.68618  4.42225  2.77519  2.73123  3.46354  2.40513  3.72494  3.29354  2.67741  2.69355  4.24690  2.90347  2.73739  3.18146  2.89801  2.37887  2.77519  2.98518  4.58477  3.61503
          0.01099  4.91199  5.63434  0.61958  0.77255  0.58704  0.81186
    278   2.11670  4.51727  3.94333  3.38321  3.63327  3.88993  4.18666  2.99872  3.29060  1.66537  3.63266  3.72642  1.78108  3.59212  3.38886  3.16344  3.12666  2.78970  5.11298  3.14224    623 l - - -
          2.68618  4.42225  2.77519  2.73123  3.46354  2.40513  3.72494  3.29354  2.67741  2.69355  4.24690  2.90347  2.73739  3.18146  2.89801  2.37887  2.77519  2.98518  4.58477  3.61503
          0.01099  4.91199  5.63434  0.61958  0.77255  0.58704  0.81186
    279   2.70787  5.06682  3.40218  3.19627  4.94857  3.13807  4.50433  4.38565  3.13460  3.99702  4.82591  3.59956  0.67924  3.44348  3.75026  2.86245  3.42587  3.90285  6.20950  4.92321    624 P - - -
          2.68618  4.42225  2.77519  2.73123  3.46354  2.40513  3.72494  3.29354  2.67741  2.69355  4.24690  2.90347  2.73739  3.18146  2.89801  2.37887  2.77519  2.98518  4.58477  3.61503
          0.01099  4.91199  5.63434  0.61958  0.77255  0.58704  0.81186
    280   2.69008  5.24859  3.13751  2.58078  4.55293  3.63478  3.82567  4.01014  2.51152  3.15587  3.22711  2.76204  2.60445  1.94298  2.38276  2.52887  2.63646  3.61726  5.70625  4.32284    625 q - - -
          2.68618  4.42225  2.77519  2.73123  3.46354  2.40513  3.72494  3.29354  2.67741  2.69355  4.24690  2.90347  2.73739  3.18146  2.89801  2.37887  2.77519  2.98518  4.58477  3.61503
          0.01099  4.91199  5.63434  0.61958  0.77255  0.58704  0.81186
    281   2.34675  5.25435  3.41026  2.82185  4.58386  3.78986  3.93507  3.44872  2.22069  3.53995  4.34852  3.31878  3.75596  3.06794  1.12540  2.80554  3.23662  3.64569  5.71473  4.40934    626 r - - -
          2.68618  4.42225  2.77519  2.73123  3.46354  2.40513  3.72494  3.29354  2.67741  2.69355  4.24690  2.90347  2.73739  3.18146  2.89801  2.37887  2.77519  2.98518  4.58477  3.61503
          0.01099  4.91199  5.63434  0.61958  0.77255  0.58704  0.81186
    282   2.05165  4.84070  3.40492  2.84507  3.46534  3.73252  3.52188  3.41761  2.52878  2.27215  3.92983  3.33150  2.97666  3.16306  3.25700  1.81435  2.85641  3.14526  5.38392  4.09551    627 s - - -
          2.68618  4.42225  2.77519  2.73123  3.46354  2.40513  3.72494  3.29354  2.67741  2.69355  4.24690  2.90347  2.73739  3.18146  2.89801  2.37887  2.77519  2.98518  4.58477  3.61503
          0.01099  4.91199  5.63434  0.61958  0.77255  0.58704  0.81186
    283   2.46098  5.25618  3.12975  2.57347  4.24985  3.40287  3.11523  3.14164  2.33499  3.42186  4.30706  2.46744  2.73107  2.85351  2.71397  1.98656  2.86127  3.62631  5.71224  4.32551    628 s - - -
          2.68618  4.42225  2.77519  2.73123  3.46354  2.40513  3.72494  3.29354  2.67741  2.69355  4.24690  2.90347  2.73739  3.18146  2.89801  2.37887  2.77519  2.98518  4.58477  3.61503
          0.01099  4.91199  5.63434  0.61958  0.77255  0.58704  0.81186
    284   2.56543  3.98929  3.42470  2.53823  4.01535  3.73663  3.96624  3.10020  2.84272  3.06493  3.61506  3.34621  4.12614  3.17896  2.83504  2.34594  1.41552  3.13002  5.37521  4.09059    629 t - - -
          2.68559  4.42113  2.77557  2.73161  3.46315  2.40551  3.72489  3.29336  2.67779  2.69377  4.24476  2.90373  2.73750  3.18141  2.89746  2.37883  2.77490  2.98515  4.58515  3.61541
          0.43639  1.52369  1.99712  1.46052  0.26412  0.58704  0.81186
    285   1.43829  4.50089  3.82795  3.28294  2.98649  3.73761  4.15847  3.06826  3.22943  2.39177  3.69799  3.62808  2.09443  3.52172  3.55551  2.78500  3.06490  2.83368  5.17449  3.94249    637 a - - -
          2.68618  4.42225  2.77519  2.73123  3.46354  2.40513  3.72494  3.29354  2.67741  2.69355  4.24690  2.90347  2.73739  3.18146  2.89801  2.37887  2.77519  2.98518  4.58477  3.61503
          0.01268  4.77026  5.49260  0.61958  0.77255  0.85583  0.55326
    286   2.14644  4.65402  4.02053  3.63516  4.88136  3.41827  4.69183  4.32134  3.64702  3.97404  4.76589  3.78489  1.50530  3.93165  3.98780  1.15751  2.49202  3.71741  6.18943  4.97720    638 s - - -
          2.68618  4.42225  2.77519  2.73123  3.46354  2.40513  3.72494  3.29354  2.67741  2.69355  4.24690  2.90347  2.73739  3.18146  2.89801  2.37887  2.77519  2.98518  4.58477  3.61503
          0.02758  4.77026  3.97815  0.61958  0.77255  0.85583  0.55326
    287   2.55911  4.67213  4.21812  4.01037  4.76717  3.50498  4.96895  3.92595  3.98989  3.76653  4.74354  4.01602  0.56737  4.30428  4.21136  2.99453  3.29962  2.88306  6.22168  5.02509    639 P - - -
          2.68618  4.42225  2.77519  2.73123  3.46354  2.40513  3.72494  3.29354  2.67741  2.69355  4.24690  2.90347  2.73739  3.18146  2.89801  2.37887  2.77519  2.98518  4.58477  3.61503
          0.01286  4.75554  5.47789  0.61958  0.77255  0.87818  0.53706
    288   2.31196  4.36365  3.96782  3.39139  3.47890  3.84115  4.12113  2.45133  3.13886  1.95946  3.16400  3.70488  2.42283  3.18487  3.22528  3.10841  3.02400  1.99234  4.96465  3.75711    640 l - - -
          2.68618  4.42225  2.77519  2.73123  3.46354  2.40513  3.72494  3.29354  2.67741  2.69355  4.24690  2.90347  2.73739  3.18146  2.89801  2.37887  2.77519  2.98518  4.58477  3.61503
          0.14282  4.75554  2.08354  0.61958  0.77255  0.87818  0.53706
    289   2.50507  5.14050  3.07818  2.30761  4.44477  3.56189  3.74493  3.88915  2.46558  3.33982  4.20056  3.05588  2.12815  2.50061  2.06102  2.76800  3.00676  3.18532  5.59768  4.23293    641 r - - -
          2.68618  4.42225  2.77519  2.73123  3.46354  2.40513  3.72494  3.29354  2.67741  2.69355  4.24690  2.90347  2.73739  3.18146  2.89801  2.37887  2.77519  2.98518  4.58477  3.61503
          0.10445  4.62736  2.41462  0.61958  0.77255  0.84708  0.55978
    290   2.47009  3.58569  4.56735  3.96085  2.96807  3.88980  4.21648  2.36288  3.77408  1.49145  3.12250  4.00802  3.65900  3.92978  3.82869  2.91692  2.96717  2.08412  3.16810  3.57167    642 l - - -
          2.68618  4.42225  2.77519  2.73123  3.46354  2.40513  3.72494  3.29354  2.67741  2.69355  4.24690  2.90347  2.73739  3.18146  2.89801  2.37887  2.77519  2.98518  4.58477  3.61503
          0.08830  4.61121  2.59597  0.61958  0.77255  1.06089  0.42487
    291   2.52859  4.93543  3.09243  2.40210  4.18225  2.88446  3.07052  3.60299  2.53339  2.87710  4.00632  3.06117  3.76348  2.58895  2.99893  1.98752  2.94351  2.62100  5.43488  4.09444    643 s - - -
          2.68618  4.42225  2.77519  2.73123  3.46354  2.40513  3.72494  3.29354  2.67741  2.69355  4.24690  2.90347  2.73739  3.18146  2.89801  2.37887  2.77519  2.98518  4.58477  3.61503
          0.01600  4.53891  5.26125  0.61958  0.77255  1.13322  0.38860
    292   2.65585  5.42342  1.87388  1.65051  4.76225  2.24559  3.83723  4.25536  2.67731  3.74352  4.51650  2.96386  3.98685  2.96087  3.20489  2.64029  2.87938  3.82090  5.89096  4.45037    644 e - - -
          2.68618  4.42225  2.77519  2.73123  3.46354  2.40513  3.72494  3.29354  2.67741  2.69355  4.24690  2.90347  2.73739  3.18146  2.89801  2.37887  2.77519  2.98518  4.58477  3.61503
          0.01600  4.53891  5.26125  0.61958  0.77255  1.13322  0.38860
    293   2.19400  5.02689  2.66254  2.37931  4.30141  2.36093  3.71671  3.22152  2.23151  3.30270  4.08989  3.02090  3.57415  2.84402  2.96639  2.67915  2.88030  2.89152  5.50772  4.14515    645 a - - -
          2.68618  4.42225  2.77519  2.73123  3.46354  2.40513  3.72494  3.29354  2.67741  2.69355  4.24690  2.90347  2.73739  3.18146  2.89801  2.37887  2.77519  2.98518  4.58477  3.61503
          0.01600  4.53891  5.26125  0.61958  0.77255  0.75006  0.63930
    294   2.34941  4.04133  2.02223  2.09214  4.49591  2.86040  3.33396  3.95855  2.48780  3.47561  4.23494  2.97021  3.93921  2.84653  2.73925  2.73887  2.99083  3.07388  5.63867  3.84194    646 d - - -
          2.68639  4.41958  2.77440  2.72855  3.46485  2.40394  3.72553  3.29445  2.67854  2.69402  4.24719  2.90303  2.73862  3.18244  2.89857  2.37935  2.77523  2.98397  4.58518  3.61610
          0.72347  1.07705  1.74679  2.62518  0.07518  0.44019  1.03259
    295   2.61089  5.28043  3.03432  2.30113  4.62293  3.55734  3.74161  4.10275  1.97162  3.58191  4.32330  2.33645  3.62693  2.65094  2.24443  2.15332  2.88015  3.67002  5.71221  4.30887    688 k - - -
          2.68618  4.42225  2.77519  2.73123  3.46354  2.40513  3.72494  3.29354  2.67741  2.69355  4.24690  2.90347  2.73739  3.18146  2.89801  2.37887  2.77519  2.98518  4.58477  3.61503
          0.04332  4.72633  3.39505  0.61958  0.77255  0.92023  0.50821
    296   2.60658  4.72197  3.35190  2.39624  3.90433  3.07535  3.88620  3.28432  2.65201  2.78008  3.45100  3.19367  4.04635  3.10571  3.19400  2.88095  1.72397  2.29959  5.27168  3.99086    689 t - - -
          2.68618  4.42225  2.77519  2.73123  3.46354  2.40513  3.72494  3.29354  2.67741  2.69355  4.24690  2.90347  2.73739  3.18146  2.89801  2.37887  2.77519  2.98518  4.58477  3.61503
          0.01365  4.69665  5.41900  0.61958  0.77255  0.96004  0.48269
    297   2.76856  5.26731  2.79257  2.30298  4.60756  3.35029  3.72927  4.08990  2.18494  3.57021  4.31006  2.36539  3.55616  2.82786  2.19764  2.24774  2.40943  3.65553  5.70251  4.29459    690 k - - -
          2.68618  4.42225  2.77519  2.73123  3.46354  2.40513  3.72494  3.29354  2.67741  2.69355  4.24690  2.90347  2.73739  3.18146  2.89801  2.37887  2.77519  2.98518  4.58477  3.61503
          0.01365  4.69665  5.41900  0.61958  0.77255  0.96004  0.48269
    298   2.63082  4.19638  4.46699  3.86910  3.29399  3.91301  4.23242  2.43902  3.71011  1.73321  2.66418  3.98112  3.34624  3.89172  3.81411  3.01076  2.66592  1.65869  4.81684  3.28993    691 v - - -
          2.68618  4.42225  2.77519  2.73123  3.46354  2.40513  3.72494  3.29354  2.67741  2.69355  4.24690  2.90347  2.73739  3.18146  2.89801  2.37887  2.77519  2.98518  4.58477  3.61503
          0.01365  4.69665  5.41900  0.61958  0.77255  0.96004  0.48269
    299   2.50964  3.94645  2.08835  1.60905  4.59449  3.54516  3.46828  4.07087  2.39554  3.56507  4.31486  3.01800  3.11826  2.85715  2.99781  2.75678  3.02383  3.64857  5.70969  4.30468    692 e - - -
          2.68618  4.42225  2.77519  2.73123  3.46354  2.40513  3.72494  3.29354  2.67741  2.69355  4.24690  2.90347  2.73739  3.18146  2.89801  2.37887  2.77519  2.98518  4.58477  3.61503
          0.15218  4.69665  2.02465  0.61958  0.77255  0.86168  0.54896
    300   2.73377  3.64964  2.79453  1.94529  4.21832  3.38756  3.75900  3.64020  2.55193  2.54218  4.03915  3.07456  3.94550  2.71302  3.01962  2.75825  2.02902  3.30681  5.46646  4.12298    693 e - - -
          2.68618  4.42225  2.77519  2.73123  3.46354  2.40513  3.72494  3.29354  2.67741  2.69355  4.24690  2.90347  2.73739  3.18146  2.89801  2.37887  2.77519  2.98518  4.58477  3.61503
          0.01513  4.59455  5.31689  0.61958  0.77255  1.07850  0.41567
    301   2.22258  4.62801  3.40964  2.85817  3.89574  3.29620  3.92764  3.27625  2.83493  2.95348  3.49526  3.02810  3.21438  3.16200  3.24526  2.66247  1.63829  2.54990  5.27333  4.00385    694 t - - -
          2.68618  4.42225  2.77519  2.73123  3.46354  2.40513  3.72494  3.29354  2.67741  2.69355  4.24690  2.90347  2.73739  3.18146  2.89801  2.37887  2.77519  2.98518  4.58477  3.61503
          0.01513  4.59455  5.31689  0.61958  0.77255  1.07850  0.41567
    302   1.49266  4.34420  3.89588  3.09726  3.48445  3.79372  4.09697  2.30830  3.25147  2.15959  3.46624  3.65307  4.17727  3.52612  3.53627  2.91497  2.78475  2.33956  4.97628  3.76468    695 a - - -
          2.68618  4.42225  2.77519  2.73123  3.46354  2.40513  3.72494  3.29354  2.67741  2.69355  4.24690  2.90347  2.73739  3.18146  2.89801  2.37887  2.77519  2.98518  4.58477  3.61503
          0.01513  4.59455  5.31689  0.61958  0.77255  1.07850  0.41567
    303   2.36207  4.78637  2.67601  2.66681  3.99134  2.35282  3.80880  2.83655  2.65374  2.86483  3.71527  3.16583  3.44309  2.99474  3.00429  2.40158  2.95858  2.60589  5.31849  4.01515    696 g - - -
          2.68618  4.42225  2.77519  2.73123  3.46354  2.40513  3.72494  3.29354  2.67741  2.69355  4.24690  2.90347  2.73739  3.18146  2.89801  2.37887  2.77519  2.98518  4.58477  3.61503
          0.01513  4.59455  5.31689  0.61958  0.77255  1.07850  0.41567
    304   2.43683  5.14488  2.97417  1.88109  4.48396  2.79421  3.76807  3.93994  2.44341  3.47318  4.24664  3.02839  2.25514  2.88786  3.02337  2.75520  2.42566  3.54453  5.64961  4.26679    697 e - - -
          2.68621  4.42228  2.77523  2.73126  3.46357  2.40497  3.72498  3.29357  2.67744  2.69358  4.24693  2.90350  2.73743  3.18149  2.89804  2.37890  2.77523  2.98521  4.58480  3.61444
          0.16011  2.65188  2.55838  0.65831  0.72924  0.63979  0.74951
    305   2.81799  5.31373  1.71118  2.17913  4.64574  3.12474  3.08752  4.12804  2.53070  3.61419  4.36296  3.01584  3.96474  2.87571  2.84349  2.24370  2.55896  3.69838  5.75325  4.34030    700 d - - -
          2.68618  4.42225  2.77519  2.73123  3.46354  2.40513  3.72494  3.29354  2.67741  2.69355  4.24690  2.90347  2.73739  3.18146  2.89801  2.37887  2.77519  2.98518  4.58477  3.61503
          0.01365  4.69684  5.41919  0.61958  0.77255  0.95979  0.48284
    306   1.89054  4.87238  3.22368  2.47900  4.08761  3.61648  3.82958  3.49014  2.65727  2.56195  3.95250  3.17492  2.58008  2.70156  3.10747  2.51661  2.82459  3.19166  5.39440  3.21249    701 a - - -
          2.68618  4.42225  2.77519  2.73123  3.46354  2.40513  3.72494  3.29354  2.67741  2.69355  4.24690  2.90347  2.73739  3.18146  2.89801  2.37887  2.77519  2.98518  4.58477  3.61503
          0.01365  4.69684  5.41919  0.61958  0.77255  0.87336  0.54051
    307   2.85435  4.32096  4.35807  3.77833  3.43783  3.96734  4.31093  2.31533  3.65526  1.48887  3.42546  3.97583  4.34369  3.87642  3.83215  2.45714  2.04239  2.06137  4.98172  3.79217    702 l - - -
          2.68618  4.42225  2.77519  2.73123  3.46354  2.40513  3.72494  3.29354  2.67741  2.69355  4.24690  2.90347  2.73739  3.18146  2.89801  2.37887  2.77519  2.98518  4.58477  3.61503
          0.01329  4.72316  5.44551  0.61958  0.77255  0.92461  0.50532
    308   2.89752  5.17719  3.25800  2.52886  3.59657  3.68013  3.81691  3.89548  2.18939  3.43843  4.23963  3.18455  4.06212  2.48155  1.36306  2.90127  3.11624  2.94125  5.61409  4.29186    703 r - - -
          2.68618  4.42225  2.77519  2.73123  3.46354  2.40513  3.72494  3.29354  2.67741  2.69355  4.24690  2.90347  2.73739  3.18146  2.89801  2.37887  2.77519  2.98518  4.58477  3.61503
          0.01329  4.72316  5.44551  0.61958  0.77255  0.92461  0.50532
    309   2.43796  4.60522  3.49771  2.55991  2.76414  3.06393  3.94908  3.13118  2.90144  2.40960  3.70222  3.38070  4.09374  2.66424  2.87789  2.77394  3.00615  2.70141  2.55862  3.91602    704 l - - -
          2.68618  4.42225  2.77519  2.73123  3.46354  2.40513  3.72494  3.29354  2.67741  2.69355  4.24690  2.90347  2.73739  3.18146  2.89801  2.37887  2.77519  2.98518  4.58477  3.61503
          0.01329  4.72316  5.44551  0.61958  0.77255  0.92461  0.50532
    310   1.97938  4.52214  3.87284  3.34414  3.90181  3.64769  4.25679  3.14786  3.28902  2.71764  3.85448  3.65465  3.33346  3.58819  3.62060  2.97716  1.23544  2.42387  5.35239  4.12887    705 t - - -
          2.68618  4.42225  2.77519  2.73123  3.46354  2.40513  3.72494  3.29354  2.67741  2.69355  4.24690  2.90347  2.73739  3.18146  2.89801  2.37887  2.77519  2.98518  4.58477  3.61503
          0.01329  4.72316  5.44551  0.61958  0.77255  0.71610  0.67071
    311   2.13533  5.03796  3.17524  2.44826  4.30842  3.10381  3.11819  3.73353  2.62172  3.09732  4.12453  3.14650  4.01268  2.97347  3.08957  1.99787  1.98119  3.30989  5.55039  4.20547    706 t - - -
          2.68618  4.42225  2.77519  2.73123  3.46354  2.40513  3.72494  3.29354  2.67741  2.69355  4.24690  2.90347  2.73739  3.18146  2.89801  2.37887  2.77519  2.98518  4.58477  3.61503
          0.01245  4.78775  5.51010  0.61958  0.77255  0.82813  0.57424
    312   2.73188  4.84229  3.30870  2.50132  4.04129  3.66786  3.88400  3.43434  2.45408  2.72240  3.35403  2.70416  4.05540  3.07468  3.17361  2.54144  1.86034  2.32643  5.37473  4.07508    707 t - - -
          2.68618  4.42225  2.77519  2.73123  3.46354  2.40513  3.72494  3.29354  2.67741  2.69355  4.24690  2.90347  2.73739  3.18146  2.89801  2.37887  2.77519  2.98518  4.58477  3.61503
          0.01245  4.78775  5.51010  0.61958  0.77255  0.82813  0.57424
    313   2.58968  5.26177  3.13600  2.58400  4.59756  3.09313  2.89385  4.05163  2.50113  3.55946  4.32659  3.11623  4.02316  2.57876  1.59979  2.11163  3.08725  3.65241  5.70921  4.33889    708 r - - -
          2.68582  4.42244  2.77512  2.73082  3.46373  2.40512  3.72513  3.29373  2.67759  2.69374  4.24708  2.90365  2.73754  3.18165  2.89681  2.37905  2.77538  2.98537  4.58496  3.61522
          0.43474  1.05406  5.51010  0.51956  0.90333  0.70475  0.68168
    314   2.78292  5.19874  2.89984  2.39709  4.49750  3.20585  3.79497  3.95164  2.55138  3.04396  4.25290  3.08982  2.32432  2.90918  2.66669  1.95657  2.40294  3.56446  5.66119  3.79663    711 s - - -
          2.68618  4.42225  2.77519  2.73123  3.46354  2.40513  3.72494  3.29354  2.67741  2.69355  4.24690  2.90347  2.73739  3.18146  2.89801  2.37887  2.77519  2.98518  4.58477  3.61503
          0.01624  4.82256  4.82093  0.61958  0.77255  0.76905  0.62260
    315   1.80277  4.54547  3.78347  3.22874  3.78195  3.74106  4.14676  2.34448  3.18189  2.85350  3.74497  3.59679  3.16293  3.48003  3.52830  1.86500  2.37083  2.53517  5.22613  3.99586    712 a - - -
          2.68618  4.42225  2.77519  2.73123  3.46354  2.40513  3.72494  3.29354  2.67741  2.69355  4.24690  2.90347  2.73739  3.18146  2.89801  2.37887  2.77519  2.98518  4.58477  3.61503
          0.01208  4.81840  5.54075  0.61958  0.77255  0.77641  0.61629
    316   2.04199  5.15454  3.02962  1.94906  4.43889  3.32156  3.80409  3.39226  2.56941  3.43419  4.21338  2.84481  4.00015  2.92545  2.69878  2.25243  3.03892  2.54989  5.62729  4.25708    713 e - - -
          2.68618  4.42225  2.77519  2.73123  3.46354  2.40513  3.72494  3.29354  2.67741  2.69355  4.24690  2.90347  2.73739  3.18146  2.89801  2.37887  2.77519  2.98518  4.58477  3.61503
          0.01208  4.81840  5.54075  0.61958  0.77255  0.77641  0.61629
    317   2.52696  4.36158  4.07095  3.49208  2.79927  3.88309  4.17006  2.81958  3.40150  2.05156  3.38490  3.77904  3.34651  3.49546  2.58738  3.15563  2.27838  1.77940  4.96605  3.76334    714 v - - -
          2.68618  4.42225  2.77519  2.73123  3.46354  2.40513  3.72494  3.29354  2.67741  2.69355  4.24690  2.90347  2.73739  3.18146  2.89801  2.37887  2.77519  2.98518  4.58477  3.61503
          0.01208  4.81840  5.54075  0.61958  0.77255  0.77641  0.61629
    318   2.22834  5.13363  3.91011  3.27860  4.50980  3.93150  4.14053  3.81516  2.59280  2.69156  4.35529  3.65533  4.37414  3.32277  0.87499  3.27954  3.43329  3.54383  5.70984  4.49376    715 r - - -
          2.68618  4.42225  2.77519  2.73123  3.46354  2.40513  3.72494  3.29354  2.67741  2.69355  4.24690  2.90347  2.73739  3.18146  2.89801  2.37887  2.77519  2.98518  4.58477  3.61503
          0.01208  4.81840  5.54075  0.61958  0.77255  0.77641  0.61629
    319   1.71567  4.61412  4.01747  3.54247  4.29459  1.58212  4.49479  2.84048  3.50637  3.36332  4.23379  3.77077  4.20916  3.79742  3.83617  2.95277  1.56952  3.25346  5.70630  4.48879    716 t - - -
          2.68618  4.42225  2.77519  2.73123  3.46354  2.40513  3.72494  3.29354  2.67741  2.69355  4.24690  2.90347  2.73739  3.18146  2.89801  2.37887  2.77519  2.98518  4.58477  3.61503
          0.01208  4.81840  5.54075  0.61958  0.77255  0.77641  0.61629
    320   3.28097  5.09930  4.66371  4.57048  5.20827  3.88369  5.45851  4.51081  4.54401  4.31762  5.35431  4.52625  4.67603  4.88761  4.68185  3.49790  0.25329  4.05853  6.50394  5.44424    717 T - - -
          2.68618  4.42225  2.77519  2.73123  3.46354  2.40513  3.72494  3.29354  2.67741  2.69355  4.24690  2.90347  2.73739  3.18146  2.89801  2.37887  2.77519  2.98518  4.58477  3.61503
          0.01208  4.81840  5.54075  0.61958  0.77255  0.77641  0.61629
    321   2.90529  5.08196  3.32872  2.74912  4.34070  3.71829  3.87828  3.74054  1.35104  2.81145  4.15565  3.25122  4.10185  2.84286  2.77740  2.93967  2.17782  2.76876  5.55924  4.25105    718 k - - -
          2.68618  4.42225  2.77519  2.73123  3.46354  2.40513  3.72494  3.29354  2.67741  2.69355  4.24690  2.90347  2.73739  3.18146  2.89801  2.37887  2.77519  2.98518  4.58477  3.61503
          0.13351  4.81840  2.14640  0.61958  0.77255  0.77641  0.61629
    322   3.00740  5.49145  2.39010  2.51016  4.82682  3.59545  3.90924  4.30870  2.44569  3.79634  4.57700  3.06816  4.08010  1.15102  3.17626  2.39577  3.25460  3.88712  5.93688  4.51919    719 q - - -
          2.68618  4.42225  2.77519  2.73123  3.46354  2.40513  3.72494  3.29354  2.67741  2.69355  4.24690  2.90347  2.73739  3.18146  2.89801  2.37887  2.77519  2.98518  4.58477  3.61503
          0.01362  4.69851  5.42086  0.61958  0.77255  0.95762  0.48419
    323   4.12725  5.32820  5.82047  5.32489  2.34907  5.37900  5.31705  2.70632  5.17109  0.44994  3.19717  5.45605  5.41830  5.02222  5.11501  4.81314  4.33094  3.00424  5.31546  4.01015    720 L - - -
          2.68618  4.42225  2.77519  2.73123  3.46354  2.40513  3.72494  3.29354  2.67741  2.69355  4.24690  2.90347  2.73739  3.18146  2.89801  2.37887  2.77519  2.98518  4.58477  3.61503
          0.08061  4.69851  2.68327  0.61958  0.77255  0.95762  0.48419
    324   3.44297  4.83236  4.70533  4.24957  0.82697  4.39086  3.96872  3.29649  4.10912  2.57104  3.93503  4.23499  4.74380  4.21781  4.22308  2.53531  3.67810  3.14654  4.22327  2.26413    721 f - - -
          2.68618  4.42225  2.77519  2.73123  3.46354  2.40513  3.72494  3.29354  2.67741  2.69355  4.24690  2.90347  2.73739  3.18146  2.89801  2.37887  2.77519  2.98518  4.58477  3.61503
          0.01456  4.63246  5.35481  0.61958  0.77255  1.03751  0.43747
    325   2.74128  4.82833  3.22817  2.66961  3.84255  2.62350  3.81984  3.45164  2.64871  2.46201  3.92186  3.17026  3.04417  2.99762  1.98916  2.46430  2.77131  3.01188  5.36469  4.05644    722 r - - -
          2.68647  4.42105  2.77541  2.73171  3.46402  2.40540  3.72333  3.29342  2.67754  2.69367  4.24718  2.90361  2.73735  3.18169  2.89844  2.37843  2.77343  2.98566  4.58525  3.61551
          0.62812  0.86678  3.07690  1.34839  0.30064  1.03751  0.43747
    326   2.62462  4.94809  3.13805  2.62766  4.41854  2.88811  3.85535  3.85984  2.64330  3.42948  4.21699  3.12656  2.33201  2.44915  3.10759  2.02345  2.09117  3.46061  5.63152  4.28321    729 s - - -
          2.68618  4.42225  2.77519  2.73123  3.46354  2.40513  3.72494  3.29354  2.67741  2.69355  4.24690  2.90347  2.73739  3.18146  2.89801  2.37887  2.77519  2.98518  4.58477  3.61503
          0.10863  4.59021  2.37747  0.61958  0.77255  1.08299  0.41337
    327   2.48705  5.07557  2.73748  2.44685  4.37602  2.52290  3.68936  3.61654  2.14505  3.29629  4.13621  2.83825  3.72906  2.80541  2.93062  2.11505  2.71556  3.17030  5.54571  4.16766    730 s - - -
          2.68618  4.42225  2.77519  2.73123  3.46354  2.40513  3.72494  3.29354  2.67741  2.69355  4.24690  2.90347  2.73739  3.18146  2.89801  2.37887  2.77519  2.98518  4.58477  3.61503
          0.01667  4.49825  5.22060  0.61958  0.77255  1.16963  0.37176
    328   2.71447  3.58850  3.13385  2.57144  4.12470  3.54643  3.38467  3.53577  2.52203  2.72141  3.96194  2.68889  3.93497  2.56749  2.12385  2.75515  2.26401  3.21971  5.38952  4.06539    731 r - - -
          2.68618  4.42225  2.77519  2.73123  3.46354  2.40513  3.72494  3.29354  2.67741  2.69355  4.24690  2.90347  2.73739  3.18146  2.89801  2.37887  2.77519  2.98518  4.58477  3.61503
          0.01667  4.49825  5.22060  0.61958  0.77255  1.16963  0.37176
    329   1.13502  4.58644  3.47737  3.04484  4.42996  2.64488  4.18622  3.85355  3.07958  3.49247  4.30534  2.90091  3.10618  3.39106  3.48261  2.70368  2.29047  3.39219  5.73543  4.46737    732 a - - -
          2.68618  4.42225  2.77519  2.73123  3.46354  2.40513  3.72494  3.29354  2.67741  2.69355  4.24690  2.90347  2.73739  3.18146  2.89801  2.37887  2.77519  2.98518  4.58477  3.61503
          0.01667  4.49825  5.22060  0.61958  0.77255  1.16963  0.37176
    330   2.29339  4.77911  3.22481  2.69011  4.24919  2.75561  3.86755  3.67094  2.68267  3.18669  4.08794  3.16094  2.96958  3.02785  2.92224  1.90002  2.03325  3.29896  5.51733  4.19916    733 s - - -
          2.68618  4.42229  2.77523  2.73127  3.46358  2.40516  3.72498  3.29358  2.67744  2.69359  4.24693  2.90350  2.73743  3.18150  2.89804  2.37891  2.77504  2.98474  4.58481  3.61507
          0.18933  1.78928  5.22060  0.21862  1.62773  1.16963  0.37176
    331   2.31863  4.79717  3.24680  2.68626  4.06536  3.38049  3.68088  3.14124  2.58042  3.09120  3.92927  3.17075  3.97353  2.98467  1.78949  2.80074  2.10202  3.15610  5.35900  4.06350    735 r - - -
          2.68618  4.42225  2.77519  2.73123  3.46354  2.40513  3.72494  3.29354  2.67741  2.69355  4.24690  2.90347  2.73739  3.18146  2.89801  2.37887  2.77519  2.98518  4.58477  3.61503
          0.01667  4.49825  5.22060  0.61958  0.77255  1.16963  0.37176
    332   2.16605  4.39184  3.60996  3.04345  3.53514  2.85444  3.94483  2.89415  2.99423  2.61132  2.59240  3.43586  2.94487  3.29186  3.33827  2.73730  2.72852  2.32877  4.98597  3.06457    736 a - - -
          2.68618  4.42225  2.77519  2.73123  3.46354  2.40513  3.72494  3.29354  2.67741  2.69355  4.24690  2.90347  2.73739  3.18146  2.89801  2.37887  2.77519  2.98518  4.58477  3.61503
          0.01667  4.49825  5.22060  0.61958  0.77255  1.16963  0.37176
    333   2.83323  5.08049  3.19199  2.63516  4.42931  3.59399  3.76973  3.84434  2.38948  3.38825  4.19624  3.13374  3.48059  2.38241  1.91927  2.84508  1.72786  3.48958  5.56149  4.25040    737 t - - -
          2.68618  4.42225  2.77519  2.73123  3.46354  2.40513  3.72494  3.29354  2.67741  2.69355  4.24690  2.90347  2.73739  3.18146  2.89801  2.37887  2.77519  2.98518  4.58477  3.61503
          0.01667  4.49825  5.22060  0.61958  0.77255  1.16963  0.37176
    334   2.16082  4.85945  3.14814  2.59743  4.19895  3.04988  3.78332  3.44496  2.57821  3.21961  4.02893  3.09860  3.47882  2.93484  2.14996  2.43791  2.13955  3.27309  5.45674  4.12750    738 t - - -
          2.68618  4.42225  2.77519  2.73123  3.46354  2.40513  3.72494  3.29354  2.67741  2.69355  4.24690  2.90347  2.73739  3.18146  2.89801  2.37887  2.77519  2.98518  4.58477  3.61503
          0.01667  4.49825  5.22060  0.61958  0.77255  1.16963  0.37176
    335   2.46196  4.44661  4.06534  3.57477  3.90884  3.64323  4.44039  2.48375  3.48720  2.80067  3.82362  3.80177  4.21790  3.79339  3.77630  3.01876  1.04137  2.29946  5.45973  4.24814    739 t - - -
          2.68618  4.42225  2.77519  2.73123  3.46354  2.40513  3.72494  3.29354  2.67741  2.69355  4.24690  2.90347  2.73739  3.18146  2.89801  2.37887  2.77519  2.98518  4.58477  3.61503
          0.01667  4.49825  5.22060  0.61958  0.77255  1.16963  0.37176
    336   2.85790  4.28981  4.41160  3.83370  3.39443  4.01182  4.35627  1.84119  3.70833  1.66510  3.35076  4.02565  2.67356  3.92400  3.87571  3.31453  2.71937  1.80385  4.99246  3.80786    740 l - - -
          2.68618  4.42225  2.77519  2.73123  3.46354  2.40513  3.72494  3.29354  2.67741  2.69355  4.24690  2.90347  2.73739  3.18146  2.89801  2.37887  2.77519  2.98518  4.58477  3.61503
          0.01667  4.49825  5.22060  0.61958  0.77255  1.16963  0.37176
    337   2.38393  5.16470  2.97903  2.23465  4.49128  3.49029  3.10888  3.95904  2.10298  3.45878  4.21218  2.96700  3.88355  2.62826  2.51240  2.07619  2.62566  3.54578  5.60570  4.21405    741 s - - -
          2.68618  4.42225  2.77519  2.73123  3.46354  2.40513  3.72494  3.29354  2.67741  2.69355  4.24690  2.90347  2.73739  3.18146  2.89801  2.37887  2.77519  2.98518  4.58477  3.61503
          0.01667  4.49825  5.22060  0.61958  0.77255  1.16963  0.37176
    338   3.88983  5.34274  4.33326  4.01749  2.36703  4.49830  1.13637  4.01818  3.81099  3.33189  4.53632  4.10338  4.87039  4.09001  3.99927  3.89691  4.11750  3.86961  4.02577  1.21515    742 h - - -
          2.68618  4.42225  2.77519  2.73123  3.46354  2.40513  3.72494  3.29354  2.67741  2.69355  4.24690  2.90347  2.73739  3.18146  2.89801  2.37887  2.77519  2.98518  4.58477  3.61503
          0.01667  4.49825  5.22060  0.61958  0.77255  1.16963  0.37176
    339   2.24143  4.81429  3.18935  2.64010  4.17212  3.49218  3.81134  3.58452  2.61515  3.19828  4.01452  3.12977  2.38750  2.97180  2.29174  2.32117  2.45213  2.94392  5.44573  4.12676    743 a - - -
          2.68618  4.42225  2.77519  2.73123  3.46354  2.40513  3.72494  3.29354  2.67741  2.69355  4.24690  2.90347  2.73739  3.18146  2.89801  2.37887  2.77519  2.98518  4.58477  3.61503
          0.01667  4.49825  5.22060  0.61958  0.77255  1.15382  0.37897
    340   2.71612  5.14703  2.97138  2.22664  4.46228  3.49161  2.72397  3.92552  2.31750  3.43763  4.19733  2.37473  3.88832  2.17798  2.90603  2.59970  2.76959  2.83319  5.59584  4.20672    744 q - - -
          2.68618  4.42225  2.77519  2.73123  3.46354  2.40513  3.72494  3.29354  2.67741  2.69355  4.24690  2.90347  2.73739  3.18146  2.89801  2.37887  2.77519  2.98518  4.58477  3.61503
          0.01657  4.50398  5.22632  0.61958  0.77255  1.16467  0.37401
    341   2.74503  4.55581  3.72753  3.28681  3.91673  3.57719  4.25209  3.14210  3.18767  2.07374  3.86927  3.60103  1.27604  3.55515  3.49837  2.95357  2.53867  2.91044  5.41374  4.17422    745 p - - -
          2.68618  4.42225  2.77519  2.73123  3.46354  2.40513  3.72494  3.29354  2.67741  2.69355  4.24690  2.90347  2.73739  3.18146  2.89801  2.37887  2.77519  2.98518  4.58477  3.61503
          0.01657  4.50398  5.22632  0.61958  0.77255  0.92779  0.50323
    342   3.17219  4.67180  4.55930  4.17383  3.86225  4.17087  4.89739  0.72991  4.04169  2.57109  3.78513  4.36026  2.71869  4.36132  4.23363  3.61762  3.49538  2.29296  5.60280  4.38738    746 i - - -
          2.68618  4.42225  2.77519  2.73123  3.46354  2.40513  3.72494  3.29354  2.67741  2.69355  4.24690  2.90347  2.73739  3.18146  2.89801  2.37887  2.77519  2.98518  4.58477  3.61503
          0.01512  4.59543  5.31778  0.61958  0.77255  0.71863  0.66830
    343   2.22252  4.70323  3.39830  2.76740  3.88676  3.67719  3.91721  2.80611  2.81606  2.94123  3.03540  3.31086  1.98118  2.93816  3.23117  2.20491  3.01248  3.00459  5.26499  3.99100    747 p - - -
          2.68618  4.42225  2.77519  2.73123  3.46354  2.40513  3.72494  3.29354  2.67741  2.69355  4.24690  2.90347  2.73739  3.18146  2.89801  2.37887  2.77519  2.98518  4.58477  3.61503
          0.01323  4.72751  5.44986  0.61958  0.77255  0.91858  0.50930
    344   2.77317  2.81342  3.55327  2.99028  3.75291  3.71201  3.98335  2.88005  2.95090  2.81989  3.70037  3.03420  4.10772  3.26881  2.65730  1.80346  2.41520  2.44074  5.17182  3.92283    748 s - - -
          2.68618  4.42225  2.77519  2.73123  3.46354  2.40513  3.72494  3.29354  2.67741  2.69355  4.24690  2.90347  2.73739  3.18146  2.89801  2.37887  2.77519  2.98518  4.58477  3.61503
          0.01323  4.72751  5.44986  0.61958  0.77255  0.91858  0.50930
    345   2.82562  5.31047  2.99335  2.18667  4.64697  3.56779  3.77403  4.12447  2.30127  3.60963  4.35916  2.48604  3.97694  1.66489  2.99315  2.34164  2.55135  3.69770  5.74573  4.34193    749 q - - -
          2.68618  4.42225  2.77519  2.73123  3.46354  2.40513  3.72494  3.29354  2.67741  2.69355  4.24690  2.90347  2.73739  3.18146  2.89801  2.37887  2.77519  2.98518  4.58477  3.61503
          0.01323  4.72751  5.44986  0.61958  0.77255  0.91858  0.50930
    346   1.89972  4.42429  3.79571  3.22577  3.55347  3.79017  4.06264  2.69445  3.16459  2.63294  3.53502  3.59009  4.16992  2.83544  3.48101  2.64862  2.59605  1.83851  5.02029  2.92870    750 v - - -
          2.68618  4.42225  2.77519  2.73123  3.46354  2.40513  3.72494  3.29354  2.67741  2.69355  4.24690  2.90347  2.73739  3.18146  2.89801  2.37887  2.77519  2.98518  4.58477  3.61503
          0.01323  4.72751  5.44986  0.61958  0.77255  0.91858  0.50930
    347   4.17423  5.44814  4.96798  4.63619  2.42184  4.86100  2.52919  4.04535  4.37433  2.53601  4.59979  4.47959  5.17626  4.50151  4.46477  4.22572  4.38778  3.92819  4.09024  0.57084    751 Y - - -
          2.68618  4.42225  2.77519  2.73123  3.46354  2.40513  3.72494  3.29354  2.67741  2.69355  4.24690  2.90347  2.73739  3.18146  2.89801  2.37887  2.77519  2.98518  4.58477  3.61503
          0.01323  4.72751  5.44986  0.61958  0.77255  0.91858  0.50930
    348   4.02363  5.63663  4.85056  4.87504  5.86023  0.12380  5.85370  5.74592  5.15621  5.24447  6.27949  5.01863  5.03622  5.41541  5.22551  4.22921  4.55949  5.11539  6.65770  6.01463    752 G - - -
          2.68618  4.42225  2.77519  2.73123  3.46354  2.40513  3.72494  3.29354  2.67741  2.69355  4.24690  2.90347  2.73739  3.18146  2.89801  2.37887  2.77519  2.98518  4.58477  3.61503
          0.01323  4.72751  5.44986  0.61958  0.77255  0.91858  0.50930
    349   2.50240  4.32603  4.73950  4.14317  1.87680  4.11603  4.45295  2.42379  3.97253  1.46089  3.33243  4.22178  4.46348  4.12711  4.04353  3.42724  2.71426  1.99352  4.97105  3.80064    753 l - - -
          2.68618  4.42225  2.77519  2.73123  3.46354  2.40513  3.72494  3.29354  2.67741  2.69355  4.24690  2.90347  2.73739  3.18146  2.89801  2.37887  2.77519  2.98518  4.58477  3.61503
          0.01323  4.72751  5.44986  0.61958  0.77255  0.91858  0.50930
    350   2.78932  5.17586  3.08837  2.42251  4.47813  3.57879  2.75761  3.04646  2.50334  3.45962  4.22979  3.06735  3.97049  2.01052  2.34117  2.19585  2.70147  3.54369  5.63227  4.25678    754 q - - -
          2.68618  4.42225  2.77519  2.73123  3.46354  2.40513  3.72494  3.29354  2.67741  2.69355  4.24690  2.90347  2.73739  3.18146  2.89801  2.37887  2.77519  2.98518  4.58477  3.61503
          0.01323  4.72751  5.44986  0.61958  0.77255  0.91858  0.50930
    351   1.48688  4.69565  3.74864  3.34121  4.81421  2.45972  4.48031  4.26889  3.38446  3.88788  4.67147  3.36031  2.78237  3.68178  3.77614  1.20583  3.12630  3.69074  6.08905  4.83408    755 s - - -
          2.68639  4.42246  2.77541  2.73113  3.46309  2.40511  3.72516  3.29271  2.67762  2.69376  4.24711  2.90302  2.73729  3.18168  2.89822  2.37869  2.77507  2.98540  4.58498  3.61524
          0.24011  2.02058  2.51478  1.50134  0.25210  0.91858  0.50930
    352   2.78719  5.21880  2.97729  1.96475  4.54974  3.53623  3.76052  4.01604  2.51661  3.52735  4.28893  3.02411  2.58272  2.26894  3.00204  2.27321  2.18407  3.60722  5.68543  4.29144    762 e - - -
          2.68618  4.42225  2.77519  2.73123  3.46354  2.40513  3.72494  3.29354  2.67741  2.69355  4.24690  2.90347  2.73739  3.18146  2.89801  2.37887  2.77519  2.98518  4.58477  3.61503
          0.01434  4.64784  5.37018  0.61958  0.77255  1.01994  0.44725
    353   2.00587  3.62493  3.38026  3.47432  2.88778  3.82633  4.12656  2.71534  3.38043  2.48219  3.11141  3.74512  4.20191  3.62705  3.61562  3.10391  2.12272  1.81422  4.89940  3.69878    763 v - - -
          2.68618  4.42225  2.77519  2.73123  3.46354  2.40513  3.72494  3.29354  2.67741  2.69355  4.24690  2.90347  2.73739  3.18146  2.89801  2.37887  2.77519  2.98518  4.58477  3.61503
          0.01434  4.64784  5.37018  0.61958  0.77255  1.01994  0.44725
    354   3.58075  4.79845  5.60085  5.15403  4.07048  5.13128  5.90544  0.64676  5.07541  2.47071  3.81291  5.31583  5.38110  5.32693  5.23960  4.58012  3.85058  1.46015  6.21221  5.00168    764 I - - -
          2.68618  4.42225  2.77519  2.73123  3.46354  2.40513  3.72494  3.29354  2.67741  2.69355  4.24690  2.90347  2.73739  3.18146  2.89801  2.37887  2.77519  2.98518  4.58477  3.61503
          0.01434  4.64784  5.37018  0.61958  0.77255  1.01994  0.44725
    355   1.96499  5.01409  3.09666  2.06282  4.34317  3.54842  3.82305  3.77106  2.61512  2.97375  4.15406  3.10949  2.21784  2.96335  3.08314  2.27293  3.01656  3.41315  5.57386  4.22417    765 a - - -
          2.68618  4.42225  2.77519  2.73123  3.46354  2.40513  3.72494  3.29354  2.67741  2.69355  4.24690  2.90347  2.73739  3.18146  2.89801  2.37887  2.77519  2.98518  4.58477  3.61503
          0.01434  4.64784  5.37018  0.61958  0.77255  1.01994  0.44725
    356   1.24344  4.50081  3.81901  2.88025  3.66151  3.84291  4.16106  2.34392  3.20511  2.31348  3.60650  3.64709  4.23804  3.51390  3.53190  3.11711  3.08807  2.49291  5.16830  3.94321    766 a - - -
          2.68618  4.42225  2.77519  2.73123  3.46354  2.40513  3.72494  3.29354  2.67741  2.69355  4.24690  2.90347  2.73739  3.18146  2.89801  2.37887  2.77519  2.98518  4.58477  3.61503
          0.01434  4.64784  5.37018  0.61958  0.77255  0.82380  0.57761
    357   1.76315  5.14427  2.66601  2.53030  4.46157  3.32024  3.77623  3.91343  2.37073  3.45155  4.22372  3.06571  3.96445  2.89374  2.79383  1.88305  2.95518  3.24265  5.63227  4.25539    767 a - - -
          2.68618  4.42225  2.77519  2.73123  3.46354  2.40513  3.72494  3.29354  2.67741  2.69355  4.24690  2.90347  2.73739  3.18146  2.89801  2.37887  2.77519  2.98518  4.58477  3.61503
          0.01343  4.71291  5.43526  0.61958  0.77255  0.93857  0.49624
    358   2.57179  5.15910  2.67788  2.51424  4.45767  3.56383  3.12373  3.25490  1.79054  2.67747  4.21273  3.05261  3.95600  2.86954  2.65856  2.25391  3.00195  3.52459  5.61999  4.24086    768 k - - -
          2.68618  4.42225  2.77519  2.73123  3.46354  2.40513  3.72494  3.29354  2.67741  2.69355  4.24690  2.90347  2.73739  3.18146  2.89801  2.37887  2.77519  2.98518  4.58477  3.61503
          0.01343  4.71291  5.43526  0.61958  0.77255  0.93857  0.49624
    359   3.08021  4.54275  4.36592  2.91698  2.84968  4.19238  4.55306  2.43034  3.80892  2.54283  3.62637  4.14538  4.57355  4.07008  4.03181  3.52298  3.33059  0.84951  5.25002  3.98840    769 v - - -
          2.68618  4.42225  2.77519  2.73123  3.46354  2.40513  3.72494  3.29354  2.67741  2.69355  4.24690  2.90347  2.73739  3.18146  2.89801  2.37887  2.77519  2.98518  4.58477  3.61503
          0.01343  4.71291  5.43526  0.61958  0.77255  0.93857  0.49624
    360   1.90717  4.23801  3.16912  2.61072  4.22444  3.05300  2.85398  3.64234  2.59539  2.71069  4.05291  3.13035  3.99078  2.21537  2.65747  2.80412  2.82765  3.31629  5.48226  4.14633    770 a - - -
          2.68618  4.42225  2.77519  2.73123  3.46354  2.40513  3.72494  3.29354  2.67741  2.69355  4.24690  2.90347  2.73739  3.18146  2.89801  2.37887  2.77519  2.98518  4.58477  3.61503
          0.01343  4.71291  5.43526  0.61958  0.77255  0.93857  0.49624
    361   2.24596  5.19470  2.64862  2.49703  4.50867  3.55462  3.04818  3.97126  2.50378  3.11480  4.24911  2.55757  2.59287  2.86122  2.99045  2.16981  2.66643  3.56968  5.65266  4.26316    771 s - - -
          2.68618  4.42225  2.77519  2.73123  3.46354  2.40513  3.72494  3.29354  2.67741  2.69355  4.24690  2.90347  2.73739  3.18146  2.89801  2.37887  2.77519  2.98518  4.58477  3.61503
          0.01343  4.71291  5.43526  0.61958  0.77255  0.93857  0.49624
    362   2.01782  4.74700  2.79818  2.47683  2.85111  3.65890  3.88256  3.12487  2.76150  2.07547  3.83509  2.78110  4.04576  3.09545  3.19004  2.87861  2.77751  3.04639  5.29122  4.00584    772 a - - -
          2.68618  4.42225  2.77519  2.73123  3.46354  2.40513  3.72494  3.29354  2.67741  2.69355  4.24690  2.90347  2.73739  3.18146  2.89801  2.37887  2.77519  2.98518  4.58477  3.61503
          0.01343  4.71291  5.43526  0.61958  0.77255  0.93857  0.49624
    363   3.62838  4.81773  5.71970  5.26464  4.18840  5.27378  6.05142  1.09614  5.21335  2.49798  3.91122  5.43292  5.48211  5.47447  5.38777  4.71957  3.89008  0.82556  6.34274  5.11909    773 v - - -
          2.68618  4.42225  2.77519  2.73123  3.46354  2.40513  3.72494  3.29354  2.67741  2.69355  4.24690  2.90347  2.73739  3.18146  2.89801  2.37887  2.77519  2.98518  4.58477  3.61503
          0.01343  4.71291  5.43526  0.61958  0.77255  0.70169  0.68467
    364   2.30279  5.39184  2.95933  1.48850  4.72850  3.59550  3.82688  4.21189  2.28092  3.69148  4.44252  2.14468  4.02175  2.55179  3.07051  2.73546  3.12418  3.77954  5.82485  4.41143    774 e - - -
          2.68618  4.42225  2.77519  2.73123  3.46354  2.40513  3.72494  3.29354  2.67741  2.69355  4.24690  2.90347  2.73739  3.18146  2.89801  2.37887  2.77519  2.98518  4.58477  3.61503
          0.01245  4.78775  5.51010  0.61958  0.77255  0.82813  0.57424
    365   1.86524  5.31461  2.38971  2.03654  4.65113  3.57508  2.68183  4.13312  2.52093  3.61606  4.35907  3.04423  3.97794  2.40982  2.87349  2.71649  2.87704  3.70096  5.75119  4.34186    775 a - - -
          2.68618  4.42225  2.77519  2.73123  3.46354  2.40513  3.72494  3.29354  2.67741  2.69355  4.24690  2.90347  2.73739  3.18146  2.89801  2.37887  2.77519  2.98518  4.58477  3.61503
          0.01245  4.78775  5.51010  0.61958  0.77255  0.82813  0.57424
    366   3.26329  5.33147  3.22724  3.20882  5.32987  2.44973  4.73522  4.98672  3.76655  4.54698  5.41102  0.49914  4.44836  3.97617  4.19422  3.33365  3.72156  4.37832  6.52602  5.22167    776 N - - -
          2.68618  4.42225  2.77519  2.73123  3.46354  2.40513  3.72494  3.29354  2.67741  2.69355  4.24690  2.90347  2.73739  3.18146  2.89801  2.37887  2.77519  2.98518  4.58477  3.61503
          0.01245  4.78775  5.51010  0.61958  0.77255  0.82813  0.57424
    367   3.12217  4.47749  4.97925  4.38972  2.86393  4.30879  4.55406  2.43445  4.20566  1.46167  3.36208  4.42225  4.63158  4.31658  4.23865  3.62757  3.35166  1.55650  4.96542  1.92256    777 l - - -
          2.68618  4.42225  2.77519  2.73123  3.46354  2.40513  3.72494  3.29354  2.67741  2.69355  4.24690  2.90347  2.73739  3.18146  2.89801  2.37887  2.77519  2.98518  4.58477  3.61503
          0.01245  4.78775  5.51010  0.61958  0.77255  0.82813  0.57424
    368   2.62240  5.21609  3.07919  1.69734  4.52463  3.58627  3.60864  3.54017  2.52947  3.29059  4.26829  3.07041  3.98083  1.91191  3.01271  2.46263  2.58920  3.58721  5.67200  4.28565    778 e - - -
          2.68618  4.42225  2.77519  2.73123  3.46354  2.40513  3.72494  3.29354  2.67741  2.69355  4.24690  2.90347  2.73739  3.18146  2.89801  2.37887  2.77519  2.98518  4.58477  3.61503
          0.01245  4.78775  5.51010  0.61958  0.77255  0.82813  0.57424
    369   1.70712  4.71089  3.43558  2.87322  3.88293  3.70948  3.93921  2.70165  2.50795  2.79276  3.80461  3.14977  4.09472  3.17610  2.75786  2.46980  2.82540  2.38431  5.26652  3.99548    779 a - - -
          2.68618  4.42225  2.77519  2.73123  3.46354  2.40513  3.72494  3.29354  2.67741  2.69355  4.24690  2.90347  2.73739  3.18146  2.89801  2.37887  2.77519  2.98518  4.58477  3.61503
          0.01245  4.78775  5.51010  0.61958  0.77255  0.82813  0.57424
    370   2.66860  2.19324  4.62695  4.02115  2.47818  3.96058  3.70880  2.22441  3.83677  1.90396  3.32325  4.07421  4.32566  3.07674  3.89588  3.17206  3.03978  2.07211  4.53272  3.64511    780 l - - -
          2.68618  4.42225  2.77519  2.73123  3.46354  2.40513  3.72494  3.29354  2.67741  2.69355  4.24690  2.90347  2.73739  3.18146  2.89801  2.37887  2.77519  2.98518  4.58477  3.61503
          0.01245  4.78775  5.51010  0.61958  0.77255  0.82813  0.57424
    371   2.06938  2.61815  2.65694  2.63677  4.35811  3.01806  3.84946  3.78843  2.33716  3.36966  4.16618  3.15478  4.01302  2.98716  3.10567  2.31630  2.28393  3.43250  5.58931  4.24111    781 a - - -
          2.68618  4.42225  2.77519  2.73123  3.46354  2.40513  3.72494  3.29354  2.67741  2.69355  4.24690  2.90347  2.73739  3.18146  2.89801  2.37887  2.77519  2.98518  4.58477  3.61503
          0.01245  4.78775  5.51010  0.61958  0.77255  0.82813  0.57424
    372   1.81568  4.13028  3.13778  2.58329  4.40164  2.95675  3.08009  3.84104  2.32293  3.40234  4.18754  2.73355  3.99622  2.93587  3.05597  2.24295  2.45950  3.47586  5.60448  4.24199    782 a - - -
          2.68618  4.42225  2.77519  2.73123  3.46354  2.40513  3.72494  3.29354  2.67741  2.69355  4.24690  2.90347  2.73739  3.18146  2.89801  2.37887  2.77519  2.98518  4.58477  3.61503
          0.01245  4.78775  5.51010  0.61958  0.77255  0.82813  0.57424
    373   1.84722  5.07234  3.16442  2.61516  4.38703  2.74023  3.83524  3.82214  2.32413  3.39338  4.18408  2.71201  2.85447  2.96739  3.08626  2.34693  2.95991  2.70395  5.60377  4.24874    783 a - - -
          2.68618  4.42225  2.77519  2.73123  3.46354  2.40513  3.72494  3.29354  2.67741  2.69355  4.24690  2.90347  2.73739  3.18146  2.89801  2.37887  2.77519  2.98518  4.58477  3.61503
          0.25785  4.78775  1.51887  0.61958  0.77255  0.82813  0.57424
    374   2.72055  3.68412  4.43753  3.83797  2.86101  3.86134  4.18124  2.56456  3.67418  1.79294  2.26274  3.93862  3.09945  3.85032  3.76895  3.16143  2.43803  2.12947  4.75483  3.14225    784 l - - -
          2.68618  4.42225  2.77519  2.73123  3.46354  2.40513  3.72494  3.29354  2.67741  2.69355  4.24690  2.90347  2.73739  3.18146  2.89801  2.37887  2.77519  2.98518  4.58477  3.61503
          0.01565  4.56092  5.28327  0.61958  0.77255  1.12677  0.39168
    375   2.49175  4.71899  3.26623  2.73012  3.95625  2.60446  3.33923  3.34665  2.71986  3.00370  3.85292  3.20987  2.37029  2.88931  3.14854  2.65515  2.96367  2.06198  5.30333  4.01392    785 v - - -
          2.68618  4.42225  2.77519  2.73123  3.46354  2.40513  3.72494  3.29354  2.67741  2.69355  4.24690  2.90347  2.73739  3.18146  2.89801  2.37887  2.77519  2.98518  4.58477  3.61503
          0.01565  4.56092  5.28327  0.61958  0.77255  0.47031  0.98032
    376   2.82729  5.29878  2.40407  2.36754  4.62837  2.16760  3.79416  3.75174  2.54166  3.59895  4.34759  3.06855  2.72511  2.60175  3.03345  2.27430  2.47748  3.68193  5.74401  4.34129    786 g - - -
          2.68659  4.42232  2.77509  2.72925  3.46358  2.40549  3.72426  3.29397  2.67801  2.69330  4.24750  2.90407  2.73800  3.18067  2.89840  2.37883  2.77552  2.98526  4.58537  3.61320
          0.84698  0.56664  5.55641  1.09879  0.40538  0.76905  0.62260
    377   2.81744  4.85927  3.32828  2.26215  2.18199  3.42714  3.47953  3.45094  2.36592  2.26979  3.94240  3.26560  4.07456  2.86222  3.19190  2.41493  3.04878  2.87162  5.39113  4.09191    797 f - - -
          2.68618  4.42225  2.77519  2.73123  3.46354  2.40513  3.72494  3.29354  2.67741  2.69355  4.24690  2.90347  2.73739  3.18146  2.89801  2.37887  2.77519  2.98518  4.58477  3.61503
          0.36938  4.83406  1.20103  0.61958  0.77255  0.76905  0.62260
    378   2.12752  3.82611  3.17364  2.69443  3.31621  3.62374  3.86151  3.04659  2.81348  2.51983  3.61705  3.29225  4.00630  3.13284  2.56765  2.36250  2.91923  2.80451  4.32244  2.93489    798 a - - -
          2.68618  4.42225  2.77519  2.73123  3.46354  2.40513  3.72494  3.29354  2.67741  2.69355  4.24690  2.90347  2.73739  3.18146  2.89801  2.37887  2.77519  2.98518  4.58477  3.61503
          0.01695  4.48163  5.20398  0.61958  0.77255  1.19722  0.35958
    379   2.19231  4.97492  2.70612  2.42804  3.33589  3.50503  3.71213  3.66842  2.49631  3.24618  4.04274  2.66724  3.90098  2.76427  2.90913  2.50376  2.06922  3.32147  5.46494  4.11103    799 t - - -
          2.68618  4.42226  2.77520  2.73124  3.46354  2.40506  3.72495  3.29354  2.67741  2.69355  4.24690  2.90347  2.73740  3.18147  2.89801  2.37887  2.77520  2.98519  4.58477  3.61504
          0.04425  3.27570  5.20398  0.47287  0.97607  0.43027  1.05077
    380   2.82060  4.52396  2.85751  3.15851  3.65794  3.08269  3.50964  2.06509  3.11024  2.31616  3.02873  3.55627  3.34293  3.40848  3.30889  2.28748  3.05236  2.58508  3.46318  3.87701    801 i - - -
          2.68618  4.42225  2.77519  2.73123  3.46354  2.40513  3.72494  3.29354  2.67741  2.69355  4.24690  2.90347  2.73739  3.18146  2.89801  2.37887  2.77519  2.98518  4.58477  3.61503
          0.01189  4.83406  5.55641  0.61958  0.77255  0.76905  0.62260
    381   2.24200  5.18316  2.01484  2.56388  4.47512  3.06257  3.52914  3.92487  2.56418  3.46598  2.78006  2.70614  3.78005  2.92095  2.90666  2.48423  2.97210  2.99320  5.65030  4.27430    802 d - - -
          2.68618  4.42225  2.77519  2.73123  3.46354  2.40513  3.72494  3.29354  2.67741  2.69355  4.24690  2.90347  2.73739  3.18146  2.89801  2.37887  2.77519  2.98518  4.58477  3.61503
          0.01189  4.83406  5.55641  0.61958  0.77255  0.76905  0.62260
    382   2.31512  5.18454  3.12322  2.09600  4.47713  2.22471  3.80519  3.92605  2.56227  2.72015  4.24104  3.10453  4.00405  2.52666  2.45472  2.80733  2.72197  3.28516  5.65104  4.27637    803 e - - -
          2.68618  4.42225  2.77519  2.73123  3.46354  2.40513  3.72494  3.29354  2.67741  2.69355  4.24690  2.90347  2.73739  3.18146  2.89801  2.37887  2.77519  2.98518  4.58477  3.61503
          0.01189  4.83406  5.55641  0.61958  0.77255  0.76905  0.62260
    383   2.81857  3.47559  3.31190  2.98542  3.79814  3.75724  3.18263  3.16841  2.89131  2.46688  3.74141  3.43043  2.84256  3.27171  3.10452  2.35211  2.43427  1.90933  5.21135  3.95709    804 v - - -
          2.68618  4.42225  2.77519  2.73123  3.46354  2.40513  3.72494  3.29354  2.67741  2.69355  4.24690  2.90347  2.73739  3.18146  2.89801  2.37887  2.77519  2.98518  4.58477  3.61503
          0.01189  4.83406  5.55641  0.61958  0.77255  0.76905  0.62260
    384   1.94532  4.54664  3.70280  2.72774  3.68859  3.80218  4.06154  2.40482  3.09046  2.55067  3.25867  3.54198  4.18419  3.39341  3.44448  2.64227  1.75799  2.80964  5.13464  3.90007    805 t - - -
          2.68618  4.42225  2.77519  2.73123  3.46354  2.40513  3.72494  3.29354  2.67741  2.69355  4.24690  2.90347  2.73739  3.18146  2.89801  2.37887  2.77519  2.98518  4.58477  3.61503
          0.01189  4.83406  5.55641  0.61958  0.77255  0.76905  0.62260
    385   2.88534  4.77283  3.94508  3.63499  4.45724  3.62583  4.64095  3.87993  3.58880  2.54589  4.50197  3.85519  0.73909  3.95212  3.87635  2.44173  3.32426  3.50641  5.88822  4.61667    806 p - - -
          2.68618  4.42225  2.77519  2.73123  3.46354  2.40513  3.72494  3.29354  2.67741  2.69355  4.24690  2.90347  2.73739  3.18146  2.89801  2.37887  2.77519  2.98518  4.58477  3.61503
          0.01189  4.83406  5.55641  0.61958  0.77255  0.76905  0.62260
    386   2.85395  5.32998  3.03648  1.61757  4.66177  3.60329  3.45892  4.13795  2.55801  3.62992  4.38046  3.07659  3.54539  1.95711  3.04626  2.49894  2.25891  3.71485  5.77215  4.36840    807 e - - -
          2.68618  4.42225  2.77519  2.73123  3.46354  2.40513  3.72494  3.29354  2.67741  2.69355  4.24690  2.90347  2.73739  3.18146  2.89801  2.37887  2.77519  2.98518  4.58477  3.61503
          0.01189  4.83406  5.55641  0.61958  0.77255  0.76905  0.62260
    387   2.57929  4.80756  5.23500  4.70846  3.68962  4.64754  5.18686  2.44530  4.55773  0.75183  3.51673  4.82906  4.99053  4.71017  4.65580  4.02167  3.70766  1.75763  5.60748  4.48939    808 l - - -
          2.68618  4.42225  2.77519  2.73123  3.46354  2.40513  3.72494  3.29354  2.67741  2.69355  4.24690  2.90347  2.73739  3.18146  2.89801  2.37887  2.77519  2.98518  4.58477  3.61503
          0.01189  4.83406  5.55641  0.61958  0.77255  0.76905  0.62260
    388   2.67854  5.06784  2.98666  2.62564  3.46741  3.63372  2.70088  2.85157  2.58077  2.90099  4.13396  3.15130  4.02418  1.99745  2.28936  2.57786  3.04522  3.40840  5.55913  4.21182    809 q - - -
          2.68618  4.42225  2.77519  2.73123  3.46354  2.40513  3.72494  3.29354  2.67741  2.69355  4.24690  2.90347  2.73739  3.18146  2.89801  2.37887  2.77519  2.98518  4.58477  3.61503
          0.01189  4.83406  5.55641  0.61958  0.77255  0.76905  0.62260
    389   2.81630  1.89504  3.84716  3.28281  3.65435  3.80303  2.60123  2.91031  3.22034  2.73420  3.63315  3.63936  2.44879  3.51070  3.53998  2.78282  2.69517  2.34811  5.11581  3.89445    810 c - - -
          2.68618  4.42225  2.77519  2.73123  3.46354  2.40513  3.72494  3.29354  2.67741  2.69355  4.24690  2.90347  2.73739  3.18146  2.89801  2.37887  2.77519  2.98518  4.58477  3.61503
          0.01189  4.83406  5.55641  0.61958  0.77255  0.76905  0.62260
    390   3.47940  5.43322  3.70304  3.60326  5.44462  0.39873  4.88087  5.00145  2.54824  4.55504  5.44889  3.98692  4.64170  4.12551  3.89616  3.57997  3.91723  4.46887  6.49460  5.36886    811 G - - -
          2.68618  4.42225  2.77519  2.73123  3.46354  2.40513  3.72494  3.29354  2.67741  2.69355  4.24690  2.90347  2.73739  3.18146  2.89801  2.37887  2.77519  2.98518  4.58477  3.61503
          0.01189  4.83406  5.55641  0.61958  0.77255  0.76905  0.62260
    391   2.44905  5.12078  3.18313  2.62238  4.39456  3.63856  3.83061  3.58438  1.82243  2.72262  4.18699  3.14904  4.02957  2.96132  2.40768  1.95138  2.66715  3.47314  5.60156  4.24975    812 k - - -
          2.68618  4.42225  2.77519  2.73123  3.46354  2.40513  3.72494  3.29354  2.67741  2.69355  4.24690  2.90347  2.73739  3.18146  2.89801  2.37887  2.77519  2.98518  4.58477  3.61503
          0.01189  4.83406  5.55641  0.61958  0.77255  0.76905  0.62260
    392   3.04096  4.53805  4.62277  3.20729  3.76895  4.30519  4.70046  1.88401  3.97099  2.65876  3.69693  4.30063  4.66709  4.22140  4.17537  3.62102  2.31226  0.96420  5.38821  4.18421    813 v - - -
          2.68618  4.42225  2.77519  2.73123  3.46354  2.40513  3.72494  3.29354  2.67741  2.69355  4.24690  2.90347  2.73739  3.18146  2.89801  2.37887  2.77519  2.98518  4.58477  3.61503
          0.01189  4.83406  5.55641  0.61958  0.77255  0.76905  0.62260
    393   2.99986  3.05066  4.73231  4.14456  3.50946  4.18514  4.53251  2.13094  3.98626  2.03635  3.48278  4.26073  4.53716  2.63364  4.09375  3.49523  3.23563  1.15594  5.09726  3.91441    814 v - - -
          2.68618  4.42225  2.77519  2.73123  3.46354  2.40513  3.72494  3.29354  2.67741  2.69355  4.24690  2.90347  2.73739  3.18146  2.89801  2.37887  2.77519  2.98518  4.58477  3.61503
          0.01189  4.83406  5.55641  0.61958  0.77255  0.76905  0.62260
    394   2.81386  5.01532  2.70263  2.65599  4.25379  3.64496  3.84869  3.29035  2.64818  2.23165  4.08606  3.17567  3.47801  2.39376  2.29114  2.63927  2.57271  2.65600  5.51781  4.18261    815 l - - -
          2.68631  4.42076  2.77533  2.73137  3.46367  2.40526  3.72508  3.29367  2.67754  2.69368  4.24567  2.90325  2.73723  3.18160  2.89779  2.37879  2.77533  2.98532  4.58490  3.61444
          0.19706  2.75250  2.16206  1.55235  0.23794  0.76905  0.62260
    395   2.54622  4.74771  5.19618  4.60284  2.63326  4.63572  4.93919  2.43968  4.44771  0.74975  2.75653  4.73620  4.87469  4.50706  4.49046  3.96467  3.63343  2.66658  5.27585  4.19059    823 l - - -
          2.68618  4.42225  2.77519  2.73123  3.46354  2.40513  3.72494  3.29354  2.67741  2.69355  4.24690  2.90347  2.73739  3.18146  2.89801  2.37887  2.77519  2.98518  4.58477  3.61503
          0.01338  4.71615  5.43849  0.61958  0.77255  0.59253  0.80503
    396   2.60794  4.32690  3.25025  2.09256  4.24935  1.54309  3.09501  3.65876  2.71689  3.27658  4.09796  3.22418  4.06265  3.06493  3.17106  2.87746  3.07182  2.74220  5.53169  4.20742    824 g - - -
          2.68618  4.42225  2.77519  2.73123  3.46354  2.40513  3.72494  3.29354  2.67741  2.69355  4.24690  2.90347  2.73739  3.18146  2.89801  2.37887  2.77519  2.98518  4.58477  3.61503
          0.01189  4.83406  5.55641  0.61958  0.77255  0.76905  0.62260
    397   2.87706  5.39786  2.40997  1.93576  4.73746  2.49841  3.17847  4.22702  2.25695  3.70083  4.44354  2.55346  4.01832  2.92594  3.08326  1.97177  3.11238  3.78625  5.83028  4.41025    825 e - - -
          2.68618  4.42225  2.77519  2.73123  3.46354  2.40513  3.72494  3.29354  2.67741  2.69355  4.24690  2.90347  2.73739  3.18146  2.89801  2.37887  2.77519  2.98518  4.58477  3.61503
          0.01189  4.83406  5.55641  0.61958  0.77255  0.76905  0.62260
    398   2.32547  3.49529  2.38377  2.13220  4.59857  2.92782  3.26149  4.07079  2.37342  3.57002  4.31917  3.06749  3.98514  2.88440  2.19612  2.78265  3.04206  3.42631  5.71786  3.51033    826 e - - -
          2.68618  4.42225  2.77519  2.73123  3.46354  2.40513  3.72494  3.29354  2.67741  2.69355  4.24690  2.90347  2.73739  3.18146  2.89801  2.37887  2.77519  2.98518  4.58477  3.61503
          0.01189  4.83406  5.55641  0.61958  0.77255  0.76905  0.62260
    399   2.82446  4.53567  3.71752  2.70910  2.63714  3.80686  4.05957  2.65776  3.09354  2.74588  3.63944  3.54975  4.18587  3.39916  2.23578  2.78768  2.28608  2.80839  2.36748  3.88222    827 r - - -
          2.68618  4.42225  2.77519  2.73123  3.46354  2.40513  3.72494  3.29354  2.67741  2.69355  4.24690  2.90347  2.73739  3.18146  2.89801  2.37887  2.77519  2.98518  4.58477  3.61503
          0.01189  4.83406  5.55641  0.61958  0.77255  0.76905  0.62260
    400   3.68133  3.75484  5.23232  4.79610  1.84306  4.68204  4.15644  3.33687  4.60220  1.91188  3.97762  4.58079  4.99825  4.58873  4.58421  4.01990  3.90564  3.23270  4.33984  0.88070    828 y - - -
          2.68618  4.42225  2.77519  2.73123  3.46354  2.40513  3.72494  3.29354  2.67741  2.69355  4.24690  2.90347  2.73739  3.18146  2.89801  2.37887  2.77519  2.98518  4.58477  3.61503
          0.01189  4.83406  5.55641  0.61958  0.77255  0.76905  0.62260
    401   2.66983  4.55368  3.24163  2.67885  4.29962  3.66119  2.67870  3.71607  2.62446  2.98754  4.12290  3.19439  4.05244  2.94218  1.57536  2.53518  2.39284  3.38863  5.54496  4.21411    829 r - - -
          2.68618  4.42225  2.77519  2.73123  3.46354  2.40513  3.72494  3.29354  2.67741  2.69355  4.24690  2.90347  2.73739  3.18146  2.89801  2.37887  2.77519  2.98518  4.58477  3.61503
          0.01189  4.83406  5.55641  0.61958  0.77255  0.76905  0.62260
    402   3.23273  4.58037  5.04009  4.45564  3.58241  4.47339  4.83313  1.41128  4.27118  1.33800  3.48028  4.56748  4.78451  4.44986  2.95992  3.79944  3.46684  1.72734  5.31769  4.16273    830 l - - -
          2.68618  4.42225  2.77519  2.73123  3.46354  2.40513  3.72494  3.29354  2.67741  2.69355  4.24690  2.90347  2.73739  3.18146  2.89801  2.37887  2.77519  2.98518  4.58477  3.61503
          0.01189  4.83406  5.55641  0.61958  0.77255  0.76905  0.62260
    403   2.66529  3.28440  4.12396  3.29614  3.46001  3.33895  3.33730  2.40100  3.44771  2.15480  3.46328  3.81332  4.26990  3.30747  3.03893  3.17345  2.61265  1.67156  4.95637  3.30027    831 v - - -
          2.68618  4.42225  2.77519  2.73123  3.46354  2.40513  3.72494  3.29354  2.67741  2.69355  4.24690  2.90347  2.73739  3.18146  2.89801  2.37887  2.77519  2.98518  4.58477  3.61503
          0.01189  4.83406  5.55641  0.61958  0.77255  0.76905  0.62260
    404   2.81249  3.49604  2.62965  2.30468  4.60846  3.59224  2.46070  4.08207  2.28803  3.57809  4.32579  3.06667  3.98540  2.88305  2.09441  2.27907  2.85209  3.66193  5.72312  3.81486    832 r - - -
          2.68618  4.42225  2.77519  2.73123  3.46354  2.40513  3.72494  3.29354  2.67741  2.69355  4.24690  2.90347  2.73739  3.18146  2.89801  2.37887  2.77519  2.98518  4.58477  3.61503
          0.01189  4.83406  5.55641  0.61958  0.77255  0.76905  0.62260
    405   2.82658  4.50342  3.77662  2.77246  2.16951  3.82380  3.32734  2.99190  2.70805  2.44366  3.60897  3.59148  4.20163  3.44648  3.48522  2.63413  3.05826  2.38663  5.07860  2.12355    833 y - - -
          2.68618  4.42225  2.77519  2.73123  3.46354  2.40513  3.72494  3.29354  2.67741  2.69355  4.24690  2.90347  2.73739  3.18146  2.89801  2.37887  2.77519  2.98518  4.58477  3.61503
          0.01189  4.83406  5.55641  0.61958  0.77255  0.76905  0.62260
    406   2.84828  4.51967  3.80165  2.66474  2.74544  3.84400  1.67370  2.33820  3.17089  2.55812  3.62460  3.61170  4.22090  3.46703  3.21720  3.09630  3.07964  2.79041  5.04239  2.96731    834 h - - -
          2.68618  4.42225  2.77519  2.73123  3.46354  2.40513  3.72494  3.29354  2.67741  2.69355  4.24690  2.90347  2.73739  3.18146  2.89801  2.37887  2.77519  2.98518  4.58477  3.61503
          0.01189  4.83406  5.55641  0.61958  0.77255  0.76905  0.62260
    407   1.88891  4.75769  3.25069  2.86353  3.94158  2.94584  3.94841  3.32355  2.84227  2.06326  3.85538  3.33800  3.48529  3.17362  2.82421  2.57920  2.71777  2.54094  5.31454  4.03693    835 a - - -
          2.68618  4.42225  2.77519  2.73123  3.46354  2.40513  3.72494  3.29354  2.67741  2.69355  4.24690  2.90347  2.73739  3.18146  2.89801  2.37887  2.77519  2.98518  4.58477  3.61503
          0.01189  4.83406  5.55641  0.61958  0.77255  0.76905  0.62260
    408   1.67837  2.86193  4.53698  4.06344  4.04026  3.64704  4.68896  3.25522  3.95735  3.11182  4.02400  4.06244  4.30012  4.17532  4.14248  1.57999  3.17694  1.47495  5.53166  4.35391    836 v - - -
          2.68618  4.42225  2.77519  2.73123  3.46354  2.40513  3.72494  3.29354  2.67741  2.69355  4.24690  2.90347  2.73739  3.18146  2.89801  2.37887  2.77519  2.98518  4.58477  3.61503
          0.01189  4.83406  5.55641  0.61958  0.77255  0.76905  0.62260
    409   1.09225  4.92595  3.40944  2.46267  4.61886  3.56753  4.21797  4.04171  3.07039  3.65871  4.46692  3.42736  4.14534  3.39229  3.50798  1.82479  2.63418  3.61136  5.88784  4.57930    837 a - - -
          2.68618  4.42225  2.77519  2.73123  3.46354  2.40513  3.72494  3.29354  2.67741  2.69355  4.24690  2.90347  2.73739  3.18146  2.89801  2.37887  2.77519  2.98518  4.58477  3.61503
          0.01189  4.83406  5.55641  0.61958  0.77255  0.76905  0.62260
    410   3.58862  6.33083  0.94712  1.27812  5.60780  2.69158  4.33917  5.19017  3.47324  4.62691  5.50799  3.15470  4.38578  3.51501  4.16298  3.42062  3.89788  4.70775  6.76969  5.16965    838 d - - -
          2.68639  4.42246  2.77541  2.73112  3.46375  2.40512  3.72516  3.29375  2.67736  2.69350  4.24711  2.90368  2.73761  3.18168  2.89716  2.37908  2.77507  2.98465  4.58498  3.61447
          0.19706  1.74301  5.55641  1.18980  0.36281  0.76905  0.62260
    411   2.81173  4.58733  4.74004  4.23249  3.86448  4.22438  4.84099  2.43190  4.10547  2.31934  3.78064  4.38128  2.99025  4.35928  4.28630  3.58951  3.41287  0.75436  5.52043  4.32327    843 v - - -
          2.68618  4.42225  2.77519  2.73123  3.46354  2.40513  3.72494  3.29354  2.67741  2.69355  4.24690  2.90347  2.73739  3.18146  2.89801  2.37887  2.77519  2.98518  4.58477  3.61503
          0.01189  4.83406  5.55641  0.61958  0.77255  0.76905  0.62260
    412   4.95083  5.84626  5.71331  5.68278  1.56090  5.37709  3.99766  4.49075  5.45921  3.60772  5.00653  4.90615  5.63288  5.08911  5.24314  4.80270  5.14492  4.46200  4.06850  0.45253    844 Y - - -
          2.68618  4.42225  2.77519  2.73123  3.46354  2.40513  3.72494  3.29354  2.67741  2.69355  4.24690  2.90347  2.73739  3.18146  2.89801  2.37887  2.77519  2.98518  4.58477  3.61503
          0.01189  4.83406  5.55641  0.61958  0.77255  0.76905  0.62260
    413   2.83246  4.73552  3.46631  1.64149  3.90358  3.74272  3.97291  3.24811  2.87780  2.57974  3.01609  3.37513  4.12739  2.90691  3.28783  2.96959  2.58720  2.01649  5.29541  4.02567    845 e - - -
          2.68618  4.42225  2.77519  2.73123  3.46354  2.40513  3.72494  3.29354  2.67741  2.69355  4.24690  2.90347  2.73739  3.18146  2.89801  2.37887  2.77519  2.98518  4.58477  3.61503
          0.01189  4.83406  5.55641  0.61958  0.77255  0.76905  0.62260
    414   0.79376  4.61105  4.26133  3.83691  4.43736  1.91545  4.72296  3.05214  3.78711  3.48706  4.38190  3.93918  4.26521  4.06049  4.06759  2.98512  3.21381  2.98490  5.87558  4.67892    846 a - - -
          2.68618  4.42225  2.77519  2.73123  3.46354  2.40513  3.72494  3.29354  2.67741  2.69355  4.24690  2.90347  2.73739  3.18146  2.89801  2.37887  2.77519  2.98518  4.58477  3.61503
          0.01189  4.83406  5.55641  0.61958  0.77255  0.76905  0.62260
    415   2.81289  5.15533  2.86940  2.52751  4.43709  2.93217  3.13446  3.88046  2.57480  3.43300  4.10164  3.11283  4.00660  2.41853  2.31735  2.81076  2.40539  2.20442  5.62771  3.54838    847 v - - -
          2.68618  4.42225  2.77519  2.73123  3.46354  2.40513  3.72494  3.29354  2.67741  2.69355  4.24690  2.90347  2.73739  3.18146  2.89801  2.37887  2.77519  2.98518  4.58477  3.61503
          0.19706  4.83406  1.76667  0.61958  0.77255  0.76905  0.62260
    416   2.59165  4.23590  3.11012  1.39152  4.47378  3.57522  3.78914  3.90671  2.50347  3.45157  4.23593  3.09671  3.98533  2.91163  2.06593  2.80135  2.90459  3.52817  5.62999  4.27379    848 e - - -
          2.68618  4.42225  2.77519  2.73123  3.46354  2.40513  3.72494  3.29354  2.67741  2.69355  4.24690  2.90347  2.73739  3.18146  2.89801  2.37887  2.77519  2.98518  4.58477  3.61503
          0.01429  4.65129  5.37364  0.61958  0.77255  0.82334  0.57797
    417   2.40575  3.67420  4.31621  3.03032  3.33967  3.23130  4.20346  2.08556  3.59457  2.26103  2.55884  3.90425  4.26308  3.80271  3.75116  3.06240  2.50545  1.84743  4.85271  3.66375    849 v - - -
          2.68618  4.42225  2.77519  2.73123  3.46354  2.40513  3.72494  3.29354  2.67741  2.69355  4.24690  2.90347  2.73739  3.18146  2.89801  2.37887  2.77519  2.98518  4.58477  3.61503
          0.01333  4.72053  5.44287  0.61958  0.77255  0.94562  0.49174
    418   2.63658  5.25551  2.37151  2.07202  4.58792  3.27175  3.73977  4.06542  2.48088  3.55536  4.29991  3.02064  3.94376  2.57990  2.52491  2.27606  2.61730  3.63941  5.69564  2.81747    850 e - - -
          2.68618  4.42225  2.77519  2.73123  3.46354  2.40513  3.72494  3.29354  2.67741  2.69355  4.24690  2.90347  2.73739  3.18146  2.89801  2.37887  2.77519  2.98518  4.58477  3.61503
          0.08352  4.72053  2.64197  0.61958  0.77255  0.94562  0.49174
    419   1.67592  5.24714  2.76808  2.02643  4.57198  3.53383  3.76051  4.04329  2.52460  3.54883  4.30730  3.01343  2.99327  2.43761  3.01836  2.54916  2.93165  3.62978  5.70338  4.30176    851 a - - -
          2.68618  4.42225  2.77519  2.73123  3.46354  2.40513  3.72494  3.29354  2.67741  2.69355  4.24690  2.90347  2.73739  3.18146  2.89801  2.37887  2.77519  2.98518  4.58477  3.61503
          0.11269  4.65129  2.33285  0.61958  0.77255  1.03185  0.44060
    420   2.72654  4.83262  3.17394  2.64605  3.40361  2.25504  3.81528  3.49882  2.43211  3.12709  3.95821  3.14546  2.07238  2.89526  3.07847  2.79032  2.54611  3.18998  5.39403  4.08112    852 p - - -
          2.68618  4.42225  2.77519  2.73123  3.46354  2.40513  3.72494  3.29354  2.67741  2.69355  4.24690  2.90347  2.73739  3.18146  2.89801  2.37887  2.77519  2.98518  4.58477  3.61503
          0.01575  4.55436  5.27671  0.61958  0.77255  1.13302  0.38870
    421   2.10317  3.88706  2.90397  2.67348  3.94857  3.15090  3.80460  3.34129  2.65815  2.80482  3.83562  3.16789  2.83281  2.87201  2.71335  2.79877  2.94523  2.29512  5.28547  3.98765    853 a - - -
          2.68618  4.42225  2.77519  2.73123  3.46354  2.40513  3.72494  3.29354  2.67741  2.69355  4.24690  2.90347  2.73739  3.18146  2.89801  2.37887  2.77519  2.98518  4.58477  3.61503
          0.01575  4.55436  5.27671  0.61958  0.77255  0.90426  0.51893
    422   2.30592  4.17698  3.19573  2.63703  4.08647  3.59033  3.80289  3.49131  2.59097  2.80477  3.94560  3.14560  3.46489  2.25166  2.83053  2.40612  2.14067  2.94555  5.38592  4.06874    854 t - - -
          2.68619  4.42244  2.77493  2.73120  3.46373  2.40518  3.72514  3.29373  2.67736  2.69374  4.24684  2.90366  2.73742  3.18166  2.89792  2.37896  2.77440  2.98519  4.58496  3.61522
          0.52822  1.18149  2.26796  0.79190  0.60327  1.04661  0.43252
    423   2.21565  3.60615  3.03681  2.37420  4.33108  3.18065  3.71638  3.77342  2.48523  3.32928  4.11132  2.60758  2.86916  2.43330  2.96291  2.33773  2.71939  3.40386  5.52654  4.16015    864 a - - -
          2.68618  4.42225  2.77519  2.73123  3.46354  2.40513  3.72494  3.29354  2.67741  2.69355  4.24690  2.90347  2.73739  3.18146  2.89801  2.37887  2.77519  2.98518  4.58477  3.61503
          0.04837  4.53425  3.31093  0.61958  0.77255  1.15166  0.37996
    424   2.36982  4.92197  2.90678  2.38235  4.17397  1.80514  3.74887  3.13334  2.54610  3.07087  4.00490  3.06271  3.92925  2.89903  2.73183  2.74738  2.95102  3.26234  5.43288  4.09631    865 g - - -
          2.68618  4.42225  2.77519  2.73123  3.46354  2.40513  3.72494  3.29354  2.67741  2.69355  4.24690  2.90347  2.73739  3.18146  2.89801  2.37887  2.77519  2.98518  4.58477  3.61503
          0.01660  4.50248  5.22483  0.61958  0.77255  1.17970  0.36726
    425   2.67645  3.75438  3.83598  3.26995  3.45923  2.99915  4.04298  2.80205  3.19720  2.01304  3.44801  3.38654  4.09855  3.46886  3.48326  2.37848  2.20050  1.99938  4.93671  3.72593    866 v - - -
          2.68618  4.42225  2.77519  2.73123  3.46354  2.40513  3.72494  3.29354  2.67741  2.69355  4.24690  2.90347  2.73739  3.18146  2.89801  2.37887  2.77519  2.98518  4.58477  3.61503
          0.01660  4.50248  5.22483  0.61958  0.77255  0.91223  0.51354
    426   2.68001  4.73366  3.27589  2.72364  3.11212  3.03216  3.62843  3.31914  2.70936  2.97749  3.82811  2.98308  1.95397  2.77109  3.14122  2.61655  2.96813  2.54722  5.28039  3.98995    867 p - - -
          2.67596  4.41859  2.77427  2.72776  3.47018  2.40676  3.72840  3.29785  2.68213  2.69690  4.24672  2.90806  2.73422  3.17967  2.90003  2.37757  2.77373  2.98094  4.59199  3.62069
          1.15783  0.44995  3.03302  3.78752  0.02291  0.53224  0.88501
    427   2.45711  5.29075  2.80315  1.88755  4.63074  3.29282  3.35976  4.11320  2.49191  3.59386  3.50322  2.64669  3.49223  2.47643  2.85658  2.23963  2.69236  3.67866  5.72645  4.31846    986 e - - -
          2.68618  4.42225  2.77519  2.73123  3.46354  2.40513  3.72494  3.29354  2.67741  2.69355  4.24690  2.90347  2.73739  3.18146  2.89801  2.37887  2.77519  2.98518  4.58477  3.61503
          0.02021  4.78322  4.45371  0.61958  0.77255  0.62148  0.77035
    428   2.48412  5.30050  2.48224  2.31598  4.63531  2.72024  3.09691  3.16704  2.30036  3.37386  4.34388  2.94940  3.34446  2.69576  3.01000  2.23851  2.74284  3.60156  5.73936  4.33464    987 s - - -
          2.68618  4.42225  2.77519  2.73123  3.46354  2.40513  3.72494  3.29354  2.67741  2.69355  4.24690  2.90347  2.73739  3.18146  2.89801  2.37887  2.77519  2.98518  4.58477  3.61503
          0.01176  4.84482  5.56716  0.61958  0.77255  0.72184  0.66525
    429   2.60702  5.30838  2.03825  2.44281  4.64497  3.38055  3.78270  4.12497  2.28998  3.38301  4.35144  3.06500  3.19059  2.69673  2.67599  1.96228  2.88138  3.30850  5.74618  4.34039    988 s - - -
          2.68618  4.42225  2.77519  2.73123  3.46354  2.40513  3.72494  3.29354  2.67741  2.69355  4.24690  2.90347  2.73739  3.18146  2.89801  2.37887  2.77519  2.98518  4.58477  3.61503
          0.01168  4.85191  5.57426  0.61958  0.77255  0.73610  0.65196
    430   2.64023  5.16677  3.13777  2.35148  3.88747  2.71791  3.81480  3.89519  2.57963  3.10732  4.22440  2.70353  2.95205  2.73879  2.92037  2.02531  2.55866  2.88950  5.63838  4.26800    989 s - - -
          2.68618  4.42225  2.77519  2.73123  3.46354  2.40513  3.72494  3.29354  2.67741  2.69355  4.24690  2.90347  2.73739  3.18146  2.89801  2.37887  2.77519  2.98518  4.58477  3.61503
          0.01168  4.85191  5.57426  0.61958  0.77255  0.73610  0.65196
    431   2.74935  5.27921  2.72728  2.46146  3.52967  3.28801  3.78832  4.07619  2.25028  3.30566  4.32524  2.70117  2.23210  2.24081  2.74234  2.78966  3.04889  3.03371  5.72404  4.32561    990 p - - -
          2.68618  4.42225  2.77519  2.73123  3.46354  2.40513  3.72494  3.29354  2.67741  2.69355  4.24690  2.90347  2.73739  3.18146  2.89801  2.37887  2.77519  2.98518  4.58477  3.61503
          0.01168  4.85191  5.57426  0.61958  0.77255  0.73610  0.65196
    432   2.82675  3.62600  3.19479  2.34142  2.84786  3.31138  3.84451  3.75876  2.62517  3.34410  4.14588  3.16337  3.27904  1.57998  2.62807  2.84694  3.05802  3.42006  5.56959  4.22361    991 q - - -
          2.68618  4.42225  2.77519  2.73123  3.46354  2.40513  3.72494  3.29354  2.67741  2.69355  4.24690  2.90347  2.73739  3.18146  2.89801  2.37887  2.77519  2.98518  4.58477  3.61503
          0.01168  4.85191  5.57426  0.61958  0.77255  0.61034  0.78344
    433   2.56398  2.60778  4.78408  4.17267  2.25862  4.03011  4.36282  2.30554  3.96796  2.26536  3.36066  4.17822  4.39342  4.10778  3.99213  3.34011  2.56327  1.73599  4.86857  2.59807    992 v - - -
          2.68618  4.42225  2.77519  2.73123  3.46354  2.40513  3.72494  3.29354  2.67741  2.69355  4.24690  2.90347  2.73739  3.18146  2.89801  2.37887  2.77519  2.98518  4.58477  3.61503
          0.01129  4.88526  5.60760  0.61958  0.77255  0.66976  0.71709
    434   2.54785  4.40265  4.87554  4.27668  1.84049  4.19277  4.47606  2.68856  4.08830  1.30087  3.38153  4.31193  4.53704  4.21828  4.12816  3.50508  3.25713  2.03609  4.94059  2.98489    993 l - - -
          2.68618  4.42225  2.77519  2.73123  3.46354  2.40513  3.72494  3.29354  2.67741  2.69355  4.24690  2.90347  2.73739  3.18146  2.89801  2.37887  2.77519  2.98518  4.58477  3.61503
          0.01129  4.88526  5.60760  0.61958  0.77255  0.66976  0.71709
    435   2.95833  4.33654  4.81730  4.21709  3.42488  4.13920  4.47735  1.80633  4.03193  1.55290  3.42559  4.26336  4.49435  4.18623  4.08476  2.74035  3.19196  1.56390  4.99307  3.05436    994 l - - -
          2.68618  4.42225  2.77519  2.73123  3.46354  2.40513  3.72494  3.29354  2.67741  2.69355  4.24690  2.90347  2.73739  3.18146  2.89801  2.37887  2.77519  2.98518  4.58477  3.61503
          0.01129  4.88526  5.60760  0.61958  0.77255  0.66976  0.71709
    436   4.10814  5.80629  2.52277  3.72611  3.15437  4.44954  4.35981  4.57778  4.23229  3.95457  5.13273  4.11086  5.00922  4.34360  4.57738  4.08927  4.40791  4.37506  4.79246  0.41086    995 Y - - -
          2.68618  4.42225  2.77519  2.73123  3.46354  2.40513  3.72494  3.29354  2.67741  2.69355  4.24690  2.90347  2.73739  3.18146  2.89801  2.37887  2.77519  2.98518  4.58477  3.61503
          0.01129  4.88526  5.60760  0.61958  0.77255  0.66976  0.71709
    437   2.58461  3.71388  3.22498  2.09516  4.59826  3.69280  3.86426  4.03810  2.54361  3.56255  4.34295  3.19078  4.08667  2.60469  1.31648  2.82611  3.14646  3.65806  5.72492  4.37205    996 r - - -
          2.68618  4.42225  2.77519  2.73123  3.46354  2.40513  3.72494  3.29354  2.67741  2.69355  4.24690  2.90347  2.73739  3.18146  2.89801  2.37887  2.77519  2.98518  4.58477  3.61503
          0.06309  4.88526  2.92659  0.61958  0.77255  0.66976  0.71709
    438   5.25095  6.20375  5.71176  5.68314  4.21114  4.98247  5.48700  5.48567  5.50971  4.67681  6.04230  5.72728  5.57689  5.82707  5.43910  5.45821  5.61287  5.37779  0.10737  4.18209    997 W - - -
          2.68618  4.42225  2.77519  2.73123  3.46354  2.40513  3.72494  3.29354  2.67741  2.69355  4.24690  2.90347  2.73739  3.18146  2.89801  2.37887  2.77519  2.98518  4.58477  3.61503
          0.01189  4.83406  5.55641  0.61958  0.77255  0.76905  0.62260
    439   2.83840  5.15675  3.17162  2.61197  3.24130  3.63837  3.12485  3.87567  2.40353  3.43129  4.21845  2.95370  4.02914  2.95071  1.70788  2.00226  2.70392  3.51418  5.62614  4.26862    998 r - - -
          2.68618  4.42225  2.77519  2.73123  3.46354  2.40513  3.72494  3.29354  2.67741  2.69355  4.24690  2.90347  2.73739  3.18146  2.89801  2.37887  2.77519  2.98518  4.58477  3.61503
          0.01189  4.83406  5.55641  0.61958  0.77255  0.76905  0.62260
    440   2.37407  5.14213  2.71592  2.58370  4.41964  3.61668  3.81271  3.50767  2.33241  3.41812  4.06147  2.74875  4.00829  2.76109  2.81077  2.28492  2.71979  2.03796  5.61765  4.25179    999 v - - -
          2.68630  4.42237  2.77531  2.73098  3.46366  2.40498  3.72506  3.29301  2.67753  2.69367  4.24702  2.90359  2.73751  3.18158  2.89813  2.37873  2.77493  2.98530  4.58489  3.61515
          0.28462  2.56658  1.76667  1.32669  0.30837  0.76905  0.62260
    441   2.51694  5.13286  3.06061  2.51149  4.44800  3.30413  2.75295  3.89945  2.49704  3.43352  4.20520  2.63992  3.94526  2.86593  2.20589  2.42540  2.04609  3.51241  5.60993  4.23512   1005 t - - -
          2.68618  4.42225  2.77519  2.73123  3.46354  2.40513  3.72494  3.29354  2.67741  2.69355  4.24690  2.90347  2.73739  3.18146  2.89801  2.37887  2.77519  2.98518  4.58477  3.61503
          0.01429  4.65129  5.37364  0.61958  0.77255  1.03185  0.44060
    442   1.76428  4.52775  3.28627  2.97094  3.67424  3.70274  3.94758  2.47670  2.93334  2.57344  2.96533  3.14446  4.08402  3.24562  2.95630  2.47506  2.97912  2.80667  5.10155  3.15867   1006 a - - -
          2.68618  4.42225  2.77519  2.73123  3.46354  2.40513  3.72494  3.29354  2.67741  2.69355  4.24690  2.90347  2.73739  3.18146  2.89801  2.37887  2.77519  2.98518  4.58477  3.61503
          0.01429  4.65129  5.37364  0.61958  0.77255  1.03185  0.44060
    443   2.80036  4.25603  4.32409  3.73506  2.87228  3.91686  4.22159  2.63912  3.60142  1.47516  2.82401  3.53574  4.27898  2.86618  3.76046  3.20810  3.03193  1.80135  4.86327  3.67662   1007 l - - -
          2.68618  4.42225  2.77519  2.73123  3.46354  2.40513  3.72494  3.29354  2.67741  2.69355  4.24690  2.90347  2.73739  3.18146  2.89801  2.37887  2.77519  2.98518  4.58477  3.61503
          0.01429  4.65129  5.37364  0.61958  0.77255  1.03185  0.44060
    444   2.73785  5.08494  3.12721  2.65357  4.51172  3.56603  3.87968  3.94709  2.60806  3.50209  4.29840  3.15985  1.73592  1.76649  2.91456  2.59787  2.89623  3.56046  5.68878  4.34719   1008 p - - -
          2.68618  4.42225  2.77519  2.73123  3.46354  2.40513  3.72494  3.29354  2.67741  2.69355  4.24690  2.90347  2.73739  3.18146  2.89801  2.37887  2.77519  2.98518  4.58477  3.61503
          0.01429  4.65129  5.37364  0.61958  0.77255  0.53197  0.88539
    445   2.61514  5.25140  3.08905  2.25680  3.56212  2.40070  3.25846  4.03419  2.53252  3.12886  4.29973  2.62826  3.98949  2.15106  2.37808  2.78833  3.04303  3.62672  5.70121  3.89070   1009 q - - -
          2.68618  4.42225  2.77519  2.73123  3.46354  2.40513  3.72494  3.29354  2.67741  2.69355  4.24690  2.90347  2.73739  3.18146  2.89801  2.37887  2.77519  2.98518  4.58477  3.61503
          0.01189  4.83406  5.55641  0.61958  0.77255  0.76905  0.62260
    446   2.25576  5.34049  2.83870  2.54531  4.66912  1.55665  3.83868  4.14057  2.35364  3.64070  4.39946  2.50421  4.03325  2.77711  2.83129  2.84982  3.11836  3.72521  5.78993  4.38986   1010 g - - -
          2.68618  4.42225  2.77519  2.73123  3.46354  2.40513  3.72494  3.29354  2.67741  2.69355  4.24690  2.90347  2.73739  3.18146  2.89801  2.37887  2.77519  2.98518  4.58477  3.61503
          0.01189  4.83406  5.55641  0.61958  0.77255  0.76905  0.62260
    447   2.36593  4.65002  3.55156  2.49409  3.51461  1.94476  4.00713  2.72787  2.96173  2.87987  3.75795  3.43509  4.14280  3.28004  3.35340  2.34946  3.05586  2.20330  5.22871  3.97380   1011 g - - -
          2.68618  4.42225  2.77519  2.73123  3.46354  2.40513  3.72494  3.29354  2.67741  2.69355  4.24690  2.90347  2.73739  3.18146  2.89801  2.37887  2.77519  2.98518  4.58477  3.61503
          0.01189  4.83406  5.55641  0.61958  0.77255  0.65913  0.72836
    448   2.84853  5.31867  2.13887  2.27926  4.64063  3.60998  3.53099  4.11901  2.34569  3.61514  4.36575  1.65198  4.01236  2.91617  3.05062  2.81647  3.08095  3.69930  3.69543  3.41599   1012 n - - -
          2.68618  4.42225  2.77519  2.73123  3.46354  2.40513  3.72494  3.29354  2.67741  2.69355  4.24690  2.90347  2.73739  3.18146  2.89801  2.37887  2.77519  2.98518  4.58477  3.61503
          0.01154  4.86355  5.58589  0.61958  0.77255  0.71370  0.67301
    449   3.59390  6.17469  2.66455  0.56203  5.51215  3.77342  4.38090  5.09924  3.41118  4.56159  5.44550  2.20659  4.43395  3.55996  3.98765  3.45940  3.90461  4.63835  6.65824  5.13686   1013 E - - -
          2.68618  4.42225  2.77519  2.73123  3.46354  2.40513  3.72494  3.29354  2.67741  2.69355  4.24690  2.90347  2.73739  3.18146  2.89801  2.37887  2.77519  2.98518  4.58477  3.61503
          0.01154  4.86355  5.58589  0.61958  0.77255  0.65822  0.72934
    450   1.20174  4.98922  2.60025  3.01830  4.81354  3.29626  4.28014  4.26774  3.13504  3.85080  4.63553  3.44886  4.16909  3.44062  3.58982  1.51012  2.81574  3.77268  6.04487  4.71907   1014 a - - -
          2.68618  4.42225  2.77519  2.73123  3.46354  2.40513  3.72494  3.29354  2.67741  2.69355  4.24690  2.90347  2.73739  3.18146  2.89801  2.37887  2.77519  2.98518  4.58477  3.61503
          0.01138  4.87771  5.60006  0.61958  0.77255  0.68536  0.70100
    451   2.54714  5.06380  3.22719  2.66767  4.31009  3.66412  2.30538  3.73107  2.64442  3.07368  4.13276  3.18874  4.05372  2.73261  1.93909  2.25414  3.07055  2.87549  5.55821  3.46930   1015 r - - -
          2.68618  4.42225  2.77519  2.73123  3.46354  2.40513  3.72494  3.29354  2.67741  2.69355  4.24690  2.90347  2.73739  3.18146  2.89801  2.37887  2.77519  2.98518  4.58477  3.61503
          0.01138  4.87771  5.60006  0.61958  0.77255  0.68536  0.70100
    452   3.26661  4.00866  3.92251  3.21892  4.54006  4.03445  4.05294  3.87804  2.17398  3.45796  2.97458  3.62146  4.39599  3.22339  0.83617  3.34064  3.45963  3.60789  5.66348  4.46485   1016 r - - -
          2.68628  4.41870  2.77526  2.73169  3.46399  2.40505  3.72241  3.29400  2.67786  2.69329  4.24735  2.90392  2.73785  3.18192  2.89803  2.37854  2.77488  2.98469  4.58522  3.61549
          0.09572  2.61023  4.03057  2.50807  0.08493  0.68536  0.70100
    453   0.51935  4.73150  4.53135  4.18316  4.36945  3.73780  4.97390  3.44534  4.05486  3.21197  2.85546  4.19880  4.45116  4.36196  4.26185  3.19537  3.40280  3.19442  5.96027  4.76606   1036 A - - -
          2.68618  4.42225  2.77519  2.73123  3.46354  2.40513  3.72494  3.29354  2.67741  2.69355  4.24690  2.90347  2.73739  3.18146  2.89801  2.37887  2.77519  2.98518  4.58477  3.61503
          0.01154  4.86355  5.58589  0.61958  0.77255  0.71370  0.67301
    454   0.85848  4.69580  4.61651  4.10791  2.16552  4.18736  4.26992  3.16918  3.97306  2.79443  3.82840  4.20168  4.61416  4.16033  4.13105  3.52399  3.47235  2.99854  3.13597  3.15280   1037 a - - -
          2.68618  4.42225  2.77519  2.73123  3.46354  2.40513  3.72494  3.29354  2.67741  2.69355  4.24690  2.90347  2.73739  3.18146  2.89801  2.37887  2.77519  2.98518  4.58477  3.61503
          0.04138  4.86355  3.41708  0.61958  0.77255  0.71370  0.67301
    455   2.95761  4.49448  4.18950  3.60778  3.54314  4.00135  3.46804  2.86864  2.76130  1.04066  3.54184  3.88643  4.36961  3.71490  3.54558  3.29515  3.18697  2.10439  5.06795  3.85833   1038 l - - -
          2.68618  4.42225  2.77519  2.73123  3.46354  2.40513  3.72494  3.29354  2.67741  2.69355  4.24690  2.90347  2.73739  3.18146  2.89801  2.37887  2.77519  2.98518  4.58477  3.61503
          0.01189  4.83406  5.55641  0.61958  0.77255  0.76905  0.62260
    456   1.56508  4.74349  4.41985  4.34814  5.36614  0.57551  5.33151  4.82777  4.52171  4.53999  5.33769  4.18654  4.35021  4.69558  4.68724  3.02819  3.39265  4.04560  6.66867  5.59093   1039 G - - -
          2.68618  4.42225  2.77519  2.73123  3.46354  2.40513  3.72494  3.29354  2.67741  2.69355  4.24690  2.90347  2.73739  3.18146  2.89801  2.37887  2.77519  2.98518  4.58477  3.61503
          0.01189  4.83406  5.55641  0.61958  0.77255  0.76905  0.62260
    457   3.19133  4.83252  4.52467  4.18241  3.81507  4.05242  4.85607  3.13694  4.02349  0.61353  3.82836  4.31521  4.63498  4.33765  4.19687  2.21046  3.56429  3.06569  5.55652  4.30492   1040 L - - -
          2.68618  4.42225  2.77519  2.73123  3.46354  2.40513  3.72494  3.29354  2.67741  2.69355  4.24690  2.90347  2.73739  3.18146  2.89801  2.37887  2.77519  2.98518  4.58477  3.61503
          0.01189  4.83406  5.55641  0.61958  0.77255  0.76905  0.62260
    458   2.64734  5.14934  3.15510  2.60001  3.73516  3.62696  3.09460  3.87169  2.57929  3.42845  4.21384  3.13102  4.02025  2.35866  2.59661  1.45049  2.91834  3.50797  5.62530  4.26323   1041 s - - -
          2.68618  4.42225  2.77519  2.73123  3.46354  2.40513  3.72494  3.29354  2.67741  2.69355  4.24690  2.90347  2.73739  3.18146  2.89801  2.37887  2.77519  2.98518  4.58477  3.61503
          0.01189  4.83406  5.55641  0.61958  0.77255  0.76905  0.62260
    459   2.82817  3.08961  4.55606  3.95575  3.33932  3.16532  3.53995  2.36623  3.78923  1.37166  3.36063  4.05083  4.33574  3.96434  3.88028  3.26992  2.60506  2.31863  4.86115  2.71803   1042 l - - -
          2.68618  4.42225  2.77519  2.73123  3.46354  2.40513  3.72494  3.29354  2.67741  2.69355  4.24690  2.90347  2.73739  3.18146  2.89801  2.37887  2.77519  2.98518  4.58477  3.61503
          0.01189  4.83406  5.55641  0.61958  0.77255  0.57175  0.83134
    460   2.37345  2.42293  4.77345  4.16160  2.54181  4.02189  4.35335  2.46809  3.95717  1.74950  3.06661  4.16864  3.65764  4.09731  3.98227  3.33129  2.87552  1.89793  4.86087  3.37988   1043 l - - -
          2.68639  4.42181  2.77541  2.73144  3.46298  2.40468  3.72516  3.29375  2.67762  2.69376  4.24711  2.90297  2.73742  3.18167  2.89822  2.37878  2.77490  2.98516  4.58498  3.61524
          0.43352  1.05521  5.61106  0.53483  0.88133  0.60701  0.78741
    461   1.42327  4.56393  3.76401  3.19843  3.71577  3.82665  3.78880  2.66226  3.14715  2.79063  3.68402  3.59236  4.21796  3.44876  3.18354  2.47550  2.44366  2.25515  5.16364  3.93228   1047 a - - -
          2.68618  4.42225  2.77519  2.73123  3.46354  2.40513  3.72494  3.29354  2.67741  2.69355  4.24690  2.90347  2.73739  3.18146  2.89801  2.37887  2.77519  2.98518  4.58477  3.61503
          0.01110  4.90253  5.62488  0.61958  0.77255  0.63263  0.75756
    462   2.19542  4.86359  3.64950  3.21921  4.78645  3.54292  4.39751  4.23059  3.26332  3.84051  4.63226  2.72367  1.16871  3.57919  3.68187  2.01742  2.47885  3.72229  6.05034  4.76454   1048 p - - -
          2.68618  4.42225  2.77519  2.73123  3.46354  2.40513  3.72494  3.29354  2.67741  2.69355  4.24690  2.90347  2.73739  3.18146  2.89801  2.37887  2.77519  2.98518  4.58477  3.61503
          0.15481  4.87419  1.99672  0.61958  0.77255  0.63263  0.75756
    463   2.25949  5.25481  2.58986  2.28924  4.03137  3.21290  3.19055  4.06534  2.24830  3.27913  3.61973  2.88445  3.64000  2.38450  2.97015  2.34622  2.76393  3.63894  5.69479  4.29122   1049 k - - -
          2.68621  4.42066  2.77522  2.73126  3.46357  2.40516  3.72497  3.29357  2.67744  2.69358  4.24693  2.90350  2.73743  3.18149  2.89804  2.37877  2.77522  2.98521  4.58480  3.61506
          0.13760  2.22546  3.88541  0.25011  1.50829  0.52329  0.89788
    464   2.80970  2.34716  3.11251  4.00719  3.54424  4.14278  4.48599  2.29114  3.87737  2.39196  3.23796  4.17394  4.50131  4.08610  4.02791  3.44562  3.21195  1.15940  5.10879  3.91722   1051 v - - -
          2.68618  4.42225  2.77519  2.73123  3.46354  2.40513  3.72494  3.29354  2.67741  2.69355  4.24690  2.90347  2.73739  3.18146  2.89801  2.37887  2.77519  2.98518  4.58477  3.61503
          0.01189  4.83406  5.55641  0.61958  0.77255  0.71370  0.67301
    465   2.20293  5.08266  3.18284  2.62717  3.91822  3.22223  2.21825  3.78669  2.61750  3.36544  4.16221  3.15217  4.02501  2.97437  2.29893  2.31976  2.35889  3.43884  5.58410  4.23367   1052 a - - -
          2.68618  4.42225  2.77519  2.73123  3.46354  2.40513  3.72494  3.29354  2.67741  2.69355  4.24690  2.90347  2.73739  3.18146  2.89801  2.37887  2.77519  2.98518  4.58477  3.61503
          0.01189  4.83406  5.55641  0.61958  0.77255  0.71370  0.67301
    466   3.65244  4.86213  5.71789  5.22733  4.10392  5.21865  5.85907  1.44079  5.14811  2.54251  2.72314  5.37114  5.43506  5.34952  5.27558  4.63229  3.90565  0.71667  6.16820  4.98906   1053 v - - -
          2.68618  4.42225  2.77519  2.73123  3.46354  2.40513  3.72494  3.29354  2.67741  2.69355  4.24690  2.90347  2.73739  3.18146  2.89801  2.37887  2.77519  2.98518  4.58477  3.61503
          0.01189  4.83406  5.55641  0.61958  0.77255  0.71370  0.67301
    467   2.29617  4.86868  3.03680  2.75930  4.06947  3.68272  2.29445  2.83528  2.49313  2.84151  3.95127  3.25760  4.07029  3.08608  3.18774  2.42355  2.35624  2.64004  5.39945  4.09761   1054 h - - -
          2.68618  4.42225  2.77519  2.73123  3.46354  2.40513  3.72494  3.29354  2.67741  2.69355  4.24690  2.90347  2.73739  3.18146  2.89801  2.37887  2.77519  2.98518  4.58477  3.61503
          0.01189  4.83406  5.55641  0.61958  0.77255  0.71370  0.67301
    468   3.01902  5.06947  3.33402  3.23386  5.14621  0.60840  4.62015  4.66048  3.52269  4.25094  5.08191  3.61712  4.32365  2.74267  3.88996  2.66177  3.47705  4.07581  6.39204  5.09203   1055 G - - -
          2.68618  4.42225  2.77519  2.73123  3.46354  2.40513  3.72494  3.29354  2.67741  2.69355  4.24690  2.90347  2.73739  3.18146  2.89801  2.37887  2.77519  2.98518  4.58477  3.61503
          0.01189  4.83406  5.55641  0.61958  0.77255  0.71370  0.67301
    469   2.97847  3.69770  4.86199  4.26553  1.89229  4.13950  4.37766  2.05611  4.06595  2.30831  2.67396  4.26382  4.48949  4.18712  4.08857  3.45263  3.20928  2.54584  4.81532  1.63967   1056 y - - -
          2.68626  4.42099  2.77556  2.73130  3.46328  2.40485  3.72370  3.29391  2.67778  2.69363  4.24590  2.90348  2.73746  3.18136  2.89802  2.37839  2.77556  2.98555  4.58514  3.61540
          0.07003  2.75250  5.55641  2.43426  0.09175  0.71370  0.67301
    470   2.68210  5.11427  2.61389  2.66375  4.39621  3.65706  3.86662  3.81203  2.61776  2.57056  4.19979  3.18426  4.05890  3.00437  1.45703  2.87733  2.39906  3.46903  5.61393  4.27170   1076 r - - -
          2.68618  4.42225  2.77519  2.73123  3.46354  2.40513  3.72494  3.29354  2.67741  2.69355  4.24690  2.90347  2.73739  3.18146  2.89801  2.37887  2.77519  2.98518  4.58477  3.61503
          0.01189  4.83406  5.55641  0.61958  0.77255  0.71370  0.67301
    471   4.16568  5.41404  5.22213  4.92423  1.49469  4.91719  4.02358  4.01322  4.77825  3.40044  4.59829  4.63178  5.25086  4.71600  4.78860  2.27771  4.40070  3.88248  4.16169  0.76637   1077 y - - -
          2.68618  4.42225  2.77519  2.73123  3.46354  2.40513  3.72494  3.29354  2.67741  2.69355  4.24690  2.90347  2.73739  3.18146  2.89801  2.37887  2.77519  2.98518  4.58477  3.61503
          0.01189  4.83406  5.55641  0.61958  0.77255  0.71370  0.67301
    472   1.80589  5.16304  3.13626  2.27003  4.45418  3.36891  3.81689  3.89829  2.57800  3.44847  4.22828  3.11808  4.01187  2.93867  2.11764  2.21106  2.80641  3.52645  5.64042  3.38123   1078 a - - -
          2.68618  4.42225  2.77519  2.73123  3.46354  2.40513  3.72494  3.29354  2.67741  2.69355  4.24690  2.90347  2.73739  3.18146  2.89801  2.37887  2.77519  2.98518  4.58477  3.61503
          0.01189  4.83406  5.55641  0.61958  0.77255  0.71370  0.67301
    473   3.77540  6.51377  0.45140  2.14600  5.79174  3.77039  4.47922  5.42216  3.71524  4.85721  5.81063  3.22718  4.48540  3.67819  4.45941  3.58136  4.10935  4.93577  6.95741  5.34773   1079 D - - -
          2.68634  4.42241  2.77536  2.73139  3.46370  2.40434  3.72511  3.29370  2.67700  2.69371  4.24580  2.90363  2.73756  3.18163  2.89817  2.37880  2.77536  2.98535  4.58493  3.61519
          0.46099  1.00655  5.55641  0.31591  1.30610  0.71370  0.67301
    474   2.33824  4.58423  3.91632  3.39516  4.02176  1.23681  4.32263  3.36265  3.35031  2.53549  3.97674  3.69489  4.20511  3.64473  3.68747  2.53167  2.57909  2.45928  5.45237  4.22833   1082 g - - -
          2.68618  4.42225  2.77519  2.73123  3.46354  2.40513  3.72494  3.29354  2.67741  2.69355  4.24690  2.90347  2.73739  3.18146  2.89801  2.37887  2.77519  2.98518  4.58477  3.61503
          0.01189  4.83406  5.55641  0.61958  0.77255  0.71370  0.67301
    475   2.86601  4.79993  4.16356  4.13921  5.39643  0.43081  5.26793  4.96473  4.44086  4.62656  5.41712  4.11029  4.36287  4.61573  4.64604  2.21924  3.43227  4.13774  6.68706  5.56080   1083 G - - -
          2.68618  4.42225  2.77519  2.73123  3.46354  2.40513  3.72494  3.29354  2.67741  2.69355  4.24690  2.90347  2.73739  3.18146  2.89801  2.37887  2.77519  2.98518  4.58477  3.61503
          0.01189  4.83406  5.55641  0.61958  0.77255  0.71370  0.67301
    476   2.88553  4.26971  4.75312  4.14718  2.76786  4.04940  4.36751  1.81241  3.95436  1.47160  3.34685  4.17795  4.40754  4.09804  3.99508  2.69588  3.11739  2.24693  4.87263  2.55105   1084 l - - -
          2.68618  4.42225  2.77519  2.73123  3.46354  2.40513  3.72494  3.29354  2.67741  2.69355  4.24690  2.90347  2.73739  3.18146  2.89801  2.37887  2.77519  2.98518  4.58477  3.61503
          0.01189  4.83406  5.55641  0.61958  0.77255  0.71370  0.67301
    477   3.09643  5.01991  3.73716  3.46431  4.40874  3.76437  2.76982  4.12218  3.35563  3.76114  4.67447  3.79446  4.40806  3.82061  3.64293  3.23733  0.59640  3.74465  5.80441  4.43335   1085 T - - -
          2.68618  4.42225  2.77519  2.73123  3.46354  2.40513  3.72494  3.29354  2.67741  2.69355  4.24690  2.90347  2.73739  3.18146  2.89801  2.37887  2.77519  2.98518  4.58477  3.61503
          0.01189  4.83406  5.55641  0.61958  0.77255  0.71370  0.67301
    478   2.42039  4.61587  5.26500  4.70543  3.77851  4.65419  5.08909  1.74315  4.56090  1.96753  2.83724  4.78748  4.95617  4.72840  4.63824  3.99995  3.55888  1.00146  5.54079  4.36532   1086 v - - -
          2.68618  4.42225  2.77519  2.73123  3.46354  2.40513  3.72494  3.29354  2.67741  2.69355  4.24690  2.90347  2.73739  3.18146  2.89801  2.37887  2.77519  2.98518  4.58477  3.61503
          0.01189  4.83406  5.55641  0.61958  0.77255  0.71370  0.67301
    479   2.58316  4.65576  5.34036  4.78281  3.77652  4.72085  5.16045  1.18047  4.63869  1.70788  2.98660  4.86215  5.00903  4.79244  4.70651  4.07150  3.60869  1.49607  5.58122  4.41668   1087 i - - -
          2.68618  4.42225  2.77519  2.73123  3.46354  2.40513  3.72494  3.29354  2.67741  2.69355  4.24690  2.90347  2.73739  3.18146  2.89801  2.37887  2.77519  2.98518  4.58477  3.61503
          0.01189  4.83406  5.55641  0.61958  0.77255  0.71370  0.67301
    480   2.64869  4.59496  3.61852  3.05342  3.74208  3.28737  4.02479  2.57680  2.62423  2.46381  3.69687  3.48059  4.15928  3.32602  3.38736  2.27437  1.72549  2.87419  5.17100  3.02504   1088 t - - -
          2.68618  4.42225  2.77519  2.73123  3.46354  2.40513  3.72494  3.29354  2.67741  2.69355  4.24690  2.90347  2.73739  3.18146  2.89801  2.37887  2.77519  2.98518  4.58477  3.61503
          0.10775  4.83406  2.36239  0.61958  0.77255  0.71370  0.67301
    481   3.51202  4.80560  5.45392  4.85624  2.22888  4.78432  5.10338  2.09164  4.68464  1.31466  1.63532  4.93934  4.99314  4.68811  4.66833  4.12724  3.73062  1.96088  5.35974  4.29901   1089 l - - -
          2.68618  4.42225  2.77519  2.73123  3.46354  2.40513  3.72494  3.29354  2.67741  2.69355  4.24690  2.90347  2.73739  3.18146  2.89801  2.37887  2.77519  2.98518  4.58477  3.61503
          0.01300  4.74511  5.46746  0.61958  0.77255  0.74647  0.64253
    482   1.95202  4.81226  3.57398  3.24996  4.74595  3.50630  4.44311  4.17982  3.33162  3.81191  4.62826  3.58556  0.96802  3.15820  3.71432  2.30857  3.22120  3.68476  6.03792  4.77152   1090 p - - -
          2.68618  4.42225  2.77519  2.73123  3.46354  2.40513  3.72494  3.29354  2.67741  2.69355  4.24690  2.90347  2.73739  3.18146  2.89801  2.37887  2.77519  2.98518  4.58477  3.61503
          0.01252  4.78215  5.50449  0.61958  0.77255  0.81458  0.58488
    483   2.41891  5.25760  2.61050  2.50264  4.58417  3.18523  3.76191  4.05713  2.22771  2.44592  3.94671  2.62447  3.15037  2.15793  2.83370  2.76352  3.02356  3.63829  5.70140  4.30210   1091 q - - -
          2.68618  4.42225  2.77519  2.73123  3.46354  2.40513  3.72494  3.29354  2.67741  2.69355  4.24690  2.90347  2.73739  3.18146  2.89801  2.37887  2.77519  2.98518  4.58477  3.61503
          0.01252  4.78215  5.50449  0.61958  0.77255  0.81458  0.58488
    484   2.76009  4.62200  3.90094  3.48706  2.78772  0.91077  4.46211  3.64654  3.49387  3.34966  4.22631  3.73431  3.26916  3.78027  3.82257  2.95663  2.48894  3.29165  5.65015  4.40064   1092 g - - -
          2.68618  4.42225  2.77519  2.73123  3.46354  2.40513  3.72494  3.29354  2.67741  2.69355  4.24690  2.90347  2.73739  3.18146  2.89801  2.37887  2.77519  2.98518  4.58477  3.61503
          0.07833  4.78215  2.70359  0.61958  0.77255  0.81458  0.58488
    485   2.65619  4.69745  3.73157  3.20779  3.28366  3.89110  2.86578  3.22200  3.12807  2.37128  3.81130  2.99121  4.27628  3.45584  3.46396  3.15709  3.20194  2.99885  4.81956  1.29419   1093 y - - -
          2.68618  4.42225  2.77519  2.73123  3.46354  2.40513  3.72494  3.29354  2.67741  2.69355  4.24690  2.90347  2.73739  3.18146  2.89801  2.37887  2.77519  2.98518  4.58477  3.61503
          0.07384  4.71719  2.77678  0.61958  0.77255  0.71617  0.67064
    486   2.77914  5.11672  2.61715  2.54392  4.39604  3.57857  3.15243  3.84107  2.53474  3.39411  4.17623  3.07762  3.97130  2.89668  1.75776  2.31550  2.92169  3.00343  5.58732  3.01187   1094 r - - -
          2.68618  4.42225  2.77519  2.73123  3.46354  2.40513  3.72494  3.29354  2.67741  2.69355  4.24690  2.90347  2.73739  3.18146  2.89801  2.37887  2.77519  2.98518  4.58477  3.61503
          0.01331  4.72201  5.44436  0.61958  0.77255  0.90558  0.51803
    487   1.07186  2.88109  4.11589  3.59841  3.89142  3.58981  4.38498  3.22825  3.52305  2.97536  3.14512  3.78673  4.17631  3.78726  3.79575  2.34951  2.49463  2.94470  5.35288  4.15268   1095 a - - -
          2.68618  4.42225  2.77519  2.73123  3.46354  2.40513  3.72494  3.29354  2.67741  2.69355  4.24690  2.90347  2.73739  3.18146  2.89801  2.37887  2.77519  2.98518  4.58477  3.61503
          0.01331  4.72201  5.44436  0.61958  0.77255  0.90558  0.51803
    488   2.97701  4.50588  4.24012  3.69666  3.70058  4.05173  4.43828  2.36444  3.55949  2.61760  3.64034  3.98494  4.44949  2.81964  3.81090  3.36190  2.64547  0.95917  5.27222  4.06374   1096 v - - -
          2.68618  4.42225  2.77519  2.73123  3.46354  2.40513  3.72494  3.29354  2.67741  2.69355  4.24690  2.90347  2.73739  3.18146  2.89801  2.37887  2.77519  2.98518  4.58477  3.61503
          0.01331  4.72201  5.44436  0.61958  0.77255  0.90558  0.51803
    489   2.86819  4.79835  3.93569  3.85701  5.09138  3.50680  5.00019  4.66502  4.03596  4.32695  5.18035  3.96144  0.48936  4.32660  4.27780  2.43598  3.40427  3.99396  6.39654  5.20070   1097 P - - -
          2.68618  4.42225  2.77519  2.73123  3.46354  2.40513  3.72494  3.29354  2.67741  2.69355  4.24690  2.90347  2.73739  3.18146  2.89801  2.37887  2.77519  2.98518  4.58477  3.61503
          0.01331  4.72201  5.44436  0.61958  0.77255  0.54662  0.86489
    490   3.83891  5.09424  5.73073  5.14569  3.49364  5.17112  5.48936  2.44523  4.99905  0.78434  1.62919  5.30928  5.28914  4.95107  4.98606  4.53645  3.80849  2.23527  5.62470  4.62960   1098 l - - -
          2.68618  4.42225  2.77519  2.73123  3.46354  2.40513  3.72494  3.29354  2.67741  2.69355  4.24690  2.90347  2.73739  3.18146  2.89801  2.37887  2.77519  2.98518  4.58477  3.61503
          0.01183  4.83927  5.56162  0.61958  0.77255  0.71370  0.67301
    491   3.19550  5.02170  4.01815  3.72800  3.42542  3.90588  4.36846  4.04565  3.73332  3.61508  4.60792  3.96225  4.53055  4.03947  4.02084  0.72502  3.59227  3.71888  5.02049  1.84041   1099 s - - -
          2.68618  4.42225  2.77519  2.73123  3.46354  2.40513  3.72494  3.29354  2.67741  2.69355  4.24690  2.90347  2.73739  3.18146  2.89801  2.37887  2.77519  2.98518  4.58477  3.61503
          0.01183  4.83927  5.56162  0.61958  0.77255  0.71370  0.67301
    492   2.33636  3.80238  3.75027  3.18320  3.66678  2.55679  4.08125  2.87843  3.13365  2.22922  3.28142  3.57332  3.19925  3.43022  3.47647  2.23724  2.07916  2.80217  5.11832  3.88880   1100 t - - -
          2.68618  4.42225  2.77519  2.73123  3.46354  2.40513  3.72494  3.29354  2.67741  2.69355  4.24690  2.90347  2.73739  3.18146  2.89801  2.37887  2.77519  2.98518  4.58477  3.61503
          0.01183  4.83927  5.56162  0.61958  0.77255  0.71370  0.67301
    493   3.86506  5.11133  5.76588  5.26019  3.68972  5.24057  5.73086  2.40936  5.10929  0.71405  3.45774  5.42712  5.41411  5.15728  5.14922  4.66494  4.11002  1.35942  5.86442  4.80264   1101 l - - -
          2.68624  4.42291  2.77585  2.73083  3.46157  2.40579  3.72560  3.29302  2.67778  2.69328  4.24756  2.90336  2.73805  3.18122  2.89684  2.37838  2.77556  2.98549  4.58543  3.61496
          0.28291  1.41647  5.56162  1.94983  0.15350  0.71370  0.67301
    494   3.03705  4.95366  4.11279  4.07098  5.26287  3.65691  5.20447  4.88411  4.26502  4.54019  5.40804  4.15034  0.37477  4.55537  4.48089  2.74487  3.58318  4.19002  6.55092  5.37503   1110 P - - -
          2.68618  4.42225  2.77519  2.73123  3.46354  2.40513  3.72494  3.29354  2.67741  2.69355  4.24690  2.90347  2.73739  3.18146  2.89801  2.37887  2.77519  2.98518  4.58477  3.61503
          0.01183  4.83927  5.56162  0.61958  0.77255  0.71370  0.67301
    495   2.82766  3.66303  3.75857  2.73464  3.64737  3.82001  4.07888  2.50663  3.13454  1.40567  3.61998  2.93167  4.19885  2.78708  3.47176  3.07030  2.67564  2.78242  5.10206  3.87415   1111 l - - -
          2.68618  4.42225  2.77519  2.73123  3.46354  2.40513  3.72494  3.29354  2.67741  2.69355  4.24690  2.90347  2.73739  3.18146  2.89801  2.37887  2.77519  2.98518  4.58477  3.61503
          0.01183  4.83927  5.56162  0.61958  0.77255  0.65822  0.72934
    496   1.98349  5.17119  3.16242  2.45978  4.54628  3.62357  3.89703  3.99230  2.66001  3.54135  4.32273  2.93133  4.05639  3.02315  2.71440  1.35765  2.90574  3.60304  5.72862  4.36439   1112 s - - -
          2.68623  4.42230  2.77524  2.73128  3.46359  2.40517  3.72499  3.29359  2.67745  2.69360  4.24694  2.90351  2.73744  3.18151  2.89805  2.37891  2.77524  2.98428  4.58482  3.61508
          0.27821  2.58630  1.78639  0.66496  0.72216  0.68536  0.70100
    497   1.89632  4.68018  3.39080  2.67258  3.89411  2.91550  3.91778  3.27452  2.81932  2.01420  3.81102  3.30233  2.83750  3.14853  3.23477  2.64347  2.75635  2.90795  5.27074  3.99710   1115 a - - -
          2.68618  4.42225  2.77519  2.73123  3.46354  2.40513  3.72494  3.29354  2.67741  2.69355  4.24690  2.90347  2.73739  3.18146  2.89801  2.37887  2.77519  2.98518  4.58477  3.61503
          0.01395  4.67492  5.39727  0.61958  0.77255  0.96813  0.47770
    498   2.30631  2.84728  2.97294  2.64293  4.21282  3.29645  3.38410  3.62616  2.59986  3.23172  4.04901  3.15106  3.99461  2.97433  1.61980  2.81156  3.00845  3.30143  5.47447  4.15007   1116 r - - -
          2.68618  4.42225  2.77519  2.73123  3.46354  2.40513  3.72494  3.29354  2.67741  2.69355  4.24690  2.90347  2.73739  3.18146  2.89801  2.37887  2.77519  2.98518  4.58477  3.61503
          0.01420  4.65754  5.37989  0.61958  0.77255  0.46824  0.98377
    499   2.04200  4.59855  3.89573  3.37055  4.03846  3.24638  4.31239  3.37452  3.32712  2.74795  3.98937  3.68058  4.20301  3.62457  3.67172  1.19779  2.82956  2.19835  5.46454  4.23711   1117 s - - -
          2.68618  4.42225  2.77519  2.73123  3.46354  2.40513  3.72494  3.29354  2.67741  2.69355  4.24690  2.90347  2.73739  3.18146  2.89801  2.37887  2.77519  2.98518  4.58477  3.61503
          0.01183  4.83927  5.56162  0.61958  0.77255  0.68536  0.70100
    500   2.84281  4.26423  4.53297  3.93527  1.76868  3.97965  4.29235  2.31124  2.99316  2.43885  2.81885  4.04638  4.34505  3.95607  3.87821  3.27858  2.66429  2.36728  4.87170  2.12651   1118 f - - -
          2.68618  4.42225  2.77519  2.73123  3.46354  2.40513  3.72494  3.29354  2.67741  2.69355  4.24690  2.90347  2.73739  3.18146  2.89801  2.37887  2.77519  2.98518  4.58477  3.61503
          0.01183  4.83927  5.56162  0.61958  0.77255  0.68536  0.70100
    501   2.82290  5.08077  3.18696  2.15908  4.33866  3.63900  3.83819  3.76425  2.61594  3.34754  3.78118  3.15618  2.06696  2.79051  2.69256  2.84129  2.15047  2.64475  5.57096  4.22378   1119 p - - -
          2.68618  4.42225  2.77519  2.73123  3.46354  2.40513  3.72494  3.29354  2.67741  2.69355  4.24690  2.90347  2.73739  3.18146  2.89801  2.37887  2.77519  2.98518  4.58477  3.61503
          0.01183  4.83927  5.56162  0.61958  0.77255  0.68536  0.70100
    502   2.09058  4.69555  3.72382  3.21969  4.11709  3.66203  2.94764  3.47283  3.16902  3.18478  4.05862  3.58668  4.19302  3.50562  3.53393  2.98829  1.06271  2.79755  5.51423  4.26285   1120 t - - -
          2.68618  4.42225  2.77519  2.73123  3.46354  2.40513  3.72494  3.29354  2.67741  2.69355  4.24690  2.90347  2.73739  3.18146  2.89801  2.37887  2.77519  2.98518  4.58477  3.61503
          0.01183  4.83927  5.56162  0.61958  0.77255  0.68536  0.70100
    503   2.56952  1.99084  4.85731  4.26553  3.49002  4.18296  4.55280  1.81835  4.08842  1.61701  3.47217  4.31567  4.54121  4.24939  4.14897  3.50155  2.65909  2.12660  5.07236  3.89241   1121 l - - -
          2.68618  4.42225  2.77519  2.73123  3.46354  2.40513  3.72494  3.29354  2.67741  2.69355  4.24690  2.90347  2.73739  3.18146  2.89801  2.37887  2.77519  2.98518  4.58477  3.61503
          0.01183  4.83927  5.56162  0.61958  0.77255  0.68536  0.70100
    504   3.70590  4.97571  5.66557  5.06989  2.69505  5.00888  5.32464  2.08316  4.90524  0.96485  1.91070  5.17156  5.17180  4.86496  4.87065  4.36279  3.92023  1.93749  5.50955  4.48284   1122 l - - -
          2.68618  4.42225  2.77519  2.73123  3.46354  2.40513  3.72494  3.29354  2.67741  2.69355  4.24690  2.90347  2.73739  3.18146  2.89801  2.37887  2.77519  2.98518  4.58477  3.61503
          0.01183  4.83927  5.56162  0.61958  0.77255  0.68536  0.70100
    505   3.25371  5.37739  3.74846  3.06920  4.47261  3.98897  3.96522  4.08806  1.20800  3.59697  4.45038  3.50781  4.34228  3.12885  1.64117  3.27061  3.43884  3.77953  3.30456  2.61642   1123 k - - -
          2.68618  4.42225  2.77519  2.73123  3.46354  2.40513  3.72494  3.29354  2.67741  2.69355  4.24690  2.90347  2.73739  3.18146  2.89801  2.37887  2.77519  2.98518  4.58477  3.61503
          0.01183  4.83927  5.56162  0.61958  0.77255  0.68536  0.70100
    506   2.46313  4.33191  4.25138  3.66782  3.43383  3.93414  4.23595  2.76326  3.55114  1.41302  3.43975  3.89593  4.30493  3.04095  3.74809  3.21845  2.41322  1.96690  4.94427  3.06557   1124 l - - -
          2.68618  4.42225  2.77519  2.73123  3.46354  2.40513  3.72494  3.29354  2.67741  2.69355  4.24690  2.90347  2.73739  3.18146  2.89801  2.37887  2.77519  2.98518  4.58477  3.61503
          0.01183  4.83927  5.56162  0.61958  0.77255  0.68536  0.70100
    507   3.26104  3.11289  5.24161  4.66133  3.38994  4.54870  4.93867  2.00026  4.48921  1.41322  3.14310  4.70323  4.85273  4.61512  4.52260  3.88555  3.49686  1.17164  5.36026  4.20510   1125 v - - -
          2.68618  4.42225  2.77519  2.73123  3.46354  2.40513  3.72494  3.29354  2.67741  2.69355  4.24690  2.90347  2.73739  3.18146  2.89801  2.37887  2.77519  2.98518  4.58477  3.61503
          0.01183  4.83927  5.56162  0.61958  0.77255  0.68536  0.70100
    508   2.60849  4.46512  4.82711  4.23894  2.79061  4.24074  4.59445  2.58940  4.07898  0.95362  3.39193  4.34150  4.58614  4.23436  4.16517  3.55678  2.68501  2.11807  5.10993  3.94888   1126 l - - -
          2.68618  4.42225  2.77519  2.73123  3.46354  2.40513  3.72494  3.29354  2.67741  2.69355  4.24690  2.90347  2.73739  3.18146  2.89801  2.37887  2.77519  2.98518  4.58477  3.61503
          0.01183  4.83927  5.56162  0.61958  0.77255  0.68536  0.70100
    509   2.68948  5.61710  3.66006  2.54283  5.08384  3.98506  3.96145  4.45392  1.35712  3.86097  4.67932  3.46628  4.34677  3.07556  1.22420  3.28769  3.49892  4.08303  5.89601  4.67036   1127 r - - -
          2.68618  4.42225  2.77519  2.73123  3.46354  2.40513  3.72494  3.29354  2.67741  2.69355  4.24690  2.90347  2.73739  3.18146  2.89801  2.37887  2.77519  2.98518  4.58477  3.61503
          0.01183  4.83927  5.56162  0.61958  0.77255  0.68536  0.70100
    510   1.76799  4.50901  3.84671  3.27763  3.65051  3.84324  4.12941  3.00235  3.20730  2.29471  1.90367  3.64519  4.23174  3.50475  2.92979  2.65096  2.61874  2.78433  5.11254  3.89079   1128 a - - -
          2.68618  4.42225  2.77519  2.73123  3.46354  2.40513  3.72494  3.29354  2.67741  2.69355  4.24690  2.90347  2.73739  3.18146  2.89801  2.37887  2.77519  2.98518  4.58477  3.61503
          0.01137  4.87852  5.60087  0.61958  0.77255  0.68536  0.70100
    511   3.80042  5.07664  5.56978  5.02651  2.02920  4.98707  4.88995  2.88587  4.85159  0.64153  3.00794  5.03239  5.17741  4.80260  4.82209  4.33406  4.01114  3.05704  5.05642  2.76954   1129 L - - -
          2.68618  4.42225  2.77519  2.73123  3.46354  2.40513  3.72494  3.29354  2.67741  2.69355  4.24690  2.90347  2.73739  3.18146  2.89801  2.37887  2.77519  2.98518  4.58477  3.61503
          0.01137  4.87852  5.60087  0.61958  0.77255  0.68536  0.70100
    512   2.74506  4.98238  3.33123  2.76701  4.21082  3.71043  3.91069  3.13724  2.69120  2.57688  4.06565  3.26880  4.10000  2.60433  2.18709  1.49209  3.09940  3.30911  5.49743  4.18898   1130 s - - -
          2.68618  4.42225  2.77519  2.73123  3.46354  2.40513  3.72494  3.29354  2.67741  2.69355  4.24690  2.90347  2.73739  3.18146  2.89801  2.37887  2.77519  2.98518  4.58477  3.61503
          0.01137  4.87852  5.60087  0.61958  0.77255  0.68536  0.70100
    513   2.15155  5.23182  1.99829  2.41097  3.55686  3.62004  3.81354  3.78319  2.27831  3.51925  4.28469  3.10658  4.01326  2.92585  3.05259  2.28680  2.36692  3.46773  5.69154  4.30779   1131 d - - -
          2.68618  4.42225  2.77519  2.73123  3.46354  2.40513  3.72494  3.29354  2.67741  2.69355  4.24690  2.90347  2.73739  3.18146  2.89801  2.37887  2.77519  2.98518  4.58477  3.61503
          0.01137  4.87852  5.60087  0.61958  0.77255  0.68536  0.70100
    514   4.31058  5.49332  6.14213  5.57829  3.48497  5.68559  5.92862  2.75343  5.39408  0.60969  1.43444  5.84563  5.61935  5.22301  5.32083  5.12386  4.50342  3.09341  5.80074  4.87934   1132 L - - -
          2.68618  4.42225  2.77519  2.73123  3.46354  2.40513  3.72494  3.29354  2.67741  2.69355  4.24690  2.90347  2.73739  3.18146  2.89801  2.37887  2.77519  2.98518  4.58477  3.61503
          0.01137  4.87852  5.60087  0.61958  0.77255  0.49975  0.93314
    515   2.22315  2.71002  4.88780  4.30357  3.59986  4.25895  4.64286  2.39428  4.14034  2.34859  3.38677  4.37819  4.62015  4.31652  4.22353  3.57901  2.76894  1.04530  5.18384  3.99811   1133 v - - -
          2.68618  4.42225  2.77519  2.73123  3.46354  2.40513  3.72494  3.29354  2.67741  2.69355  4.24690  2.90347  2.73739  3.18146  2.89801  2.37887  2.77519  2.98518  4.58477  3.61503
          0.01082  4.92755  5.64990  0.61958  0.77255  0.57691  0.82470
    516   1.36066  4.43754  4.33217  3.77754  2.93357  3.88959  4.39635  2.92340  3.67615  2.72893  3.65230  3.97165  4.35276  3.91095  3.88758  2.81570  2.23709  1.73859  5.15793  3.96283   1134 a - - -
          2.68618  4.42225  2.77519  2.73123  3.46354  2.40513  3.72494  3.29354  2.67741  2.69355  4.24690  2.90347  2.73739  3.18146  2.89801  2.37887  2.77519  2.98518  4.58477  3.61503
          0.01082  4.92755  5.64990  0.61958  0.77255  0.57691  0.82470
    517   3.95438  5.95343  4.67137  3.67494  5.63772  4.44957  4.16246  4.84914  1.45974  4.14945  5.05420  3.95843  4.75530  3.28710  0.65174  3.92326  3.68436  4.55060  6.07267  5.04152   1135 R - - -
          2.68618  4.42225  2.77519  2.73123  3.46354  2.40513  3.72494  3.29354  2.67741  2.69355  4.24690  2.90347  2.73739  3.18146  2.89801  2.37887  2.77519  2.98518  4.58477  3.61503
          0.01082  4.92755  5.64990  0.61958  0.77255  0.57691  0.82470
    518   3.99930  5.92639  4.54144  3.75700  5.15715  4.45444  2.97373  4.87367  2.44953  4.20166  5.13507  4.05286  4.82161  3.46181  0.43185  3.99148  4.12495  4.57755  5.99688  4.80975   1136 R - - -
          2.68618  4.42225  2.77519  2.73123  3.46354  2.40513  3.72494  3.29354  2.67741  2.69355  4.24690  2.90347  2.73739  3.18146  2.89801  2.37887  2.77519  2.98518  4.58477  3.61503
          0.01082  4.92755  5.64990  0.61958  0.77255  0.57691  0.82470
    519   2.48807  4.54295  4.89317  4.32437  3.74077  4.38644  4.79082  1.75655  4.19166  2.27456  3.67878  4.46345  4.74012  4.39705  4.32672  3.70926  1.38356  1.69126  5.37117  4.17964   1137 t - - -
          2.68618  4.42225  2.77519  2.73123  3.46354  2.40513  3.72494  3.29354  2.67741  2.69355  4.24690  2.90347  2.73739  3.18146  2.89801  2.37887  2.77519  2.98518  4.58477  3.61503
          0.01082  4.92755  5.64990  0.61958  0.77255  0.57691  0.82470
    520   3.28145  4.63879  5.09842  4.55950  3.92246  4.53854  5.05655  1.61971  4.43005  2.72628  3.82065  4.67508  3.31329  4.64837  4.56438  3.89071  2.70415  0.83624  5.61765  4.41920   1138 v - - -
          2.68618  4.42225  2.77519  2.73123  3.46354  2.40513  3.72494  3.29354  2.67741  2.69355  4.24690  2.90347  2.73739  3.18146  2.89801  2.37887  2.77519  2.98518  4.58477  3.61503
          0.01082  4.92755  5.64990  0.61958  0.77255  0.57691  0.82470
    521   3.95161  5.89635  3.76400  3.55902  4.59296  4.29146  0.40387  4.91268  2.71363  4.32724  5.31481  3.98701  4.83887  3.84704  3.30644  3.95073  4.21427  4.59271  5.89331  4.44887   1139 H - - -
          2.68618  4.42225  2.77519  2.73123  3.46354  2.40513  3.72494  3.29354  2.67741  2.69355  4.24690  2.90347  2.73739  3.18146  2.89801  2.37887  2.77519  2.98518  4.58477  3.61503
          0.01082  4.92755  5.64990  0.61958  0.77255  0.57691  0.82470
    522   2.74755  3.32609  3.80775  3.29736  4.10597  1.04529  4.29299  3.48897  3.26851  3.18556  4.05576  2.93174  4.23397  3.57899  3.63310  3.02723  2.61679  3.19095  5.51442  3.14614   1140 g - - -
          2.68618  4.42225  2.77519  2.73123  3.46354  2.40513  3.72494  3.29354  2.67741  2.69355  4.24690  2.90347  2.73739  3.18146  2.89801  2.37887  2.77519  2.98518  4.58477  3.61503
          0.01082  4.92755  5.64990  0.61958  0.77255  0.57691  0.82470
    523   2.31257  5.28048  2.39060  2.59158  3.45419  3.64588  2.85176  4.04514  2.62106  3.57235  4.34008  1.57387  4.05085  2.97196  3.10854  2.70861  2.92806  3.65188  5.74396  4.35664   1141 n - - -
          2.68618  4.42225  2.77519  2.73123  3.46354  2.40513  3.72494  3.29354  2.67741  2.69355  4.24690  2.90347  2.73739  3.18146  2.89801  2.37887  2.77519  2.98518  4.58477  3.61503
          0.01082  4.92755  5.64990  0.61958  0.77255  0.57691  0.82470
    524   3.63712  4.94746  5.48289  4.88807  3.46239  4.87804  5.15531  2.72953  4.71579  0.62494  2.54135  4.99896  5.08915  4.73956  4.72485  4.21576  3.85404  2.23848  5.42643  3.11483   1142 L - - -
          2.68618  4.42225  2.77519  2.73123  3.46354  2.40513  3.72494  3.29354  2.67741  2.69355  4.24690  2.90347  2.73739  3.18146  2.89801  2.37887  2.77519  2.98518  4.58477  3.61503
          0.01082  4.92755  5.64990  0.61958  0.77255  0.57691  0.82470
    525   2.58045  5.26345  2.67674  2.58400  4.57104  3.63944  3.37066  4.03052  2.58370  3.55326  4.31636  3.12462  4.03332  2.94367  2.06554  1.78354  2.38493  3.63442  5.72095  3.27815   1143 s - - -
          2.68618  4.42225  2.77519  2.73123  3.46354  2.40513  3.72494  3.29354  2.67741  2.69355  4.24690  2.90347  2.73739  3.18146  2.89801  2.37887  2.77519  2.98518  4.58477  3.61503
          0.06039  4.92755  2.96888  0.61958  0.77255  0.57691  0.82470
    526   1.92842  5.18705  3.16708  2.63624  4.59112  2.09927  3.88592  4.04940  2.65040  3.58199  4.34867  2.64467  2.77588  2.59697  3.13106  2.48330  2.57321  3.63860  5.75470  4.37782   1144 a - - -
          2.68618  4.42225  2.77519  2.73123  3.46354  2.40513  3.72494  3.29354  2.67741  2.69355  4.24690  2.90347  2.73739  3.18146  2.89801  2.37887  2.77519  2.98518  4.58477  3.61503
          0.18763  4.87852  1.81113  0.61958  0.77255  0.68536  0.70100
    527   3.56004  4.86219  5.36133  4.77974  3.42833  4.83961  5.17273  1.96861  4.62690  0.70154  2.71078  4.94249  5.03742  4.67811  4.67263  4.18598  2.98056  2.54881  5.45053  4.40108   1145 l - - -
          2.68618  4.42225  2.77519  2.73123  3.46354  2.40513  3.72494  3.29354  2.67741  2.69355  4.24690  2.90347  2.73739  3.18146  2.89801  2.37887  2.77519  2.98518  4.58477  3.61503
          0.01354  4.70444  5.42679  0.61958  0.77255  0.46824  0.98377
    528   3.09217  5.65175  2.15301  2.06071  4.97509  1.87142  2.92865  4.47883  2.83252  3.94911  4.71566  1.77938  4.15264  3.11476  3.36484  2.71283  3.34174  4.03408  6.08407  4.63142   1146 n - - -
          2.68618  4.42225  2.77519  2.73123  3.46354  2.40513  3.72494  3.29354  2.67741  2.69355  4.24690  2.90347  2.73739  3.18146  2.89801  2.37887  2.77519  2.98518  4.58477  3.61503
          0.01137  4.87852  5.60087  0.61958  0.77255  0.68536  0.70100
    529   2.82811  4.41572  2.52925  1.88534  4.65400  3.16778  2.60493  4.13382  2.53108  2.95105  4.36079  2.72968  3.99807  2.74786  2.63215  2.79439  2.41149  3.70365  5.75565  4.35004   1147 e - - -
          2.68618  4.42225  2.77519  2.73123  3.46354  2.40513  3.72494  3.29354  2.67741  2.69355  4.24690  2.90347  2.73739  3.18146  2.89801  2.37887  2.77519  2.98518  4.58477  3.61503
          0.01137  4.87852  5.60087  0.61958  0.77255  0.68536  0.70100
    530   3.29035  4.61813  5.23972  4.64242  3.48346  4.52983  4.87174  1.59234  4.45624  1.24547  3.20495  4.68258  4.82229  4.54429  4.46809  3.85891  3.51908  1.63230  3.13054  4.12929   1148 l - - -
          2.68618  4.42225  2.77519  2.73123  3.46354  2.40513  3.72494  3.29354  2.67741  2.69355  4.24690  2.90347  2.73739  3.18146  2.89801  2.37887  2.77519  2.98518  4.58477  3.61503
          0.01137  4.87852  5.60087  0.61958  0.77255  0.63353  0.75654
    531   3.93007  5.18297  5.70907  5.19479  0.80241  5.16416  5.10149  2.75997  5.03392  1.49342  3.43846  5.22481  5.33229  4.97829  5.01294  4.53907  4.15062  2.28458  5.22821  3.81954   1149 f - - -
          2.68618  4.42225  2.77519  2.73123  3.46354  2.40513  3.72494  3.29354  2.67741  2.69355  4.24690  2.90347  2.73739  3.18146  2.89801  2.37887  2.77519  2.98518  4.58477  3.61503
          0.01122  4.89154  5.61389  0.61958  0.77255  0.65819  0.72937
    532   3.67677  4.95073  5.64951  5.05652  2.29591  4.98078  5.30868  1.95410  4.88978  0.96561  2.67460  5.14531  5.16358  4.87051  4.86203  4.33302  3.89455  1.76877  5.52136  4.47693   1150 l - - -
          2.68618  4.42225  2.77519  2.73123  3.46354  2.40513  3.72494  3.29354  2.67741  2.69355  4.24690  2.90347  2.73739  3.18146  2.89801  2.37887  2.77519  2.98518  4.58477  3.61503
          0.01137  4.87852  5.60087  0.61958  0.77255  0.65819  0.72937
    533   1.31511  4.47979  3.99267  3.43537  3.64500  2.33591  4.22128  2.96970  3.36404  2.47605  3.63927  3.75218  4.27153  3.64077  3.65392  3.13857  3.10903  2.22219  5.12613  3.12530   1151 a - - -
          2.68618  4.42225  2.77519  2.73123  3.46354  2.40513  3.72494  3.29354  2.67741  2.69355  4.24690  2.90347  2.73739  3.18146  2.89801  2.37887  2.77519  2.98518  4.58477  3.61503
          0.01137  4.87852  5.60087  0.61958  0.77255  0.65819  0.72937
    534   2.85570  4.24496  4.72385  3.37079  2.41135  4.01474  3.37186  2.13546  3.92071  1.86608  2.34882  4.14509  4.37844  4.06893  3.96226  3.32201  3.08775  2.21044  2.60886  3.68286   1152 l - - -
          2.68618  4.42225  2.77519  2.73123  3.46354  2.40513  3.72494  3.29354  2.67741  2.69355  4.24690  2.90347  2.73739  3.18146  2.89801  2.37887  2.77519  2.98518  4.58477  3.61503
          0.01137  4.87852  5.60087  0.61958  0.77255  0.65819  0.72937
    535   2.63681  5.28606  2.46040  2.55041  4.60808  3.61606  3.28705  4.07646  2.29579  3.58094  4.33446  3.09387  1.89260  2.91218  2.37001  2.67507  3.06824  2.96569  5.73289  4.33843   1153 p - - -
          2.68618  4.42225  2.77519  2.73123  3.46354  2.40513  3.72494  3.29354  2.67741  2.69355  4.24690  2.90347  2.73739  3.18146  2.89801  2.37887  2.77519  2.98518  4.58477  3.61503
          0.01137  4.87852  5.60087  0.61958  0.77255  0.65819  0.72937
    536   2.46447  5.12908  2.52994  2.50652  4.39660  3.40481  3.45769  3.47067  2.61323  3.16691  3.07789  2.84431  4.03111  2.96747  2.68385  2.03697  2.88936  2.54326  5.61121  4.25261   1154 s - - -
          2.68618  4.42225  2.77519  2.73123  3.46354  2.40513  3.72494  3.29354  2.67741  2.69355  4.24690  2.90347  2.73739  3.18146  2.89801  2.37887  2.77519  2.98518  4.58477  3.61503
          0.01137  4.87852  5.60087  0.61958  0.77255  0.65819  0.72937
    537   2.29927  5.28338  2.67156  2.36330  4.60584  2.10678  3.80183  3.85223  2.54689  3.57938  4.33097  2.80368  3.61712  2.58413  3.03574  2.45022  2.66124  2.93111  5.73079  4.33400   1155 g - - -
          2.68618  4.42225  2.77519  2.73123  3.46354  2.40513  3.72494  3.29354  2.67741  2.69355  4.24690  2.90347  2.73739  3.18146  2.89801  2.37887  2.77519  2.98518  4.58477  3.61503
          0.01137  4.87852  5.60087  0.61958  0.77255  0.65819  0.72937
    538   2.84028  5.31411  2.45350  2.45296  4.64456  1.99066  3.80715  3.53893  2.55253  3.61428  4.36172  2.36717  2.92640  2.90981  2.87441  2.37489  2.85580  3.69752  5.75807  4.35523   1156 g - - -
          2.68669  4.42239  2.77539  2.72919  3.46510  2.40467  3.72526  3.29510  2.67804  2.69363  4.24810  2.90332  2.73768  3.18002  2.89768  2.37845  2.77540  2.98477  4.58633  3.61659
          0.66390  0.91835  2.45362  2.30502  0.10509  0.65819  0.72937
    539   2.69605  5.28909  2.16921  2.35647  4.62186  1.96091  3.77247  4.09941  2.27763  3.43561  4.33414  2.96232  3.97600  2.87364  2.70244  2.64065  2.69601  3.46698  5.72940  4.32538   1181 g - - -
          2.68618  4.42225  2.77519  2.73123  3.46354  2.40513  3.72494  3.29354  2.67741  2.69355  4.24690  2.90347  2.73739  3.18146  2.89801  2.37887  2.77519  2.98518  4.58477  3.61503
          0.22615  4.80290  1.63891  0.61958  0.77255  0.81770  0.58240
    540   1.56957  4.54182  3.39948  2.96796  3.79583  2.94740  3.97868  2.95508  2.93827  2.86158  3.73637  3.38332  3.24445  3.25316  3.32374  2.77384  2.62857  2.20851  5.20557  3.95476   1182 a - - -
          2.68618  4.42225  2.77519  2.73123  3.46354  2.40513  3.72494  3.29354  2.67741  2.69355  4.24690  2.90347  2.73739  3.18146  2.89801  2.37887  2.77519  2.98518  4.58477  3.61503
          0.01517  4.59192  5.31427  0.61958  0.77255  1.09230  0.40864
    541   2.62141  5.19003  2.98465  2.23236  4.51360  3.51321  3.71165  3.98215  2.45695  3.48723  4.24208  2.38834  3.41768  1.77053  2.88606  2.57642  2.65518  3.36504  5.63990  4.24466   1183 q - - -
          2.68618  4.42225  2.77519  2.73123  3.46354  2.40513  3.72494  3.29354  2.67741  2.69355  4.24690  2.90347  2.73739  3.18146  2.89801  2.37887  2.77519  2.98518  4.58477  3.61503
          0.05021  4.59192  3.24846  0.61958  0.77255  1.09230  0.40864
    542   2.66284  5.31981  2.03213  1.99732  4.65399  2.54250  3.74490  4.14270  2.51941  3.62165  4.37178  2.40604  3.93125  2.85198  2.59911  2.51852  3.04220  3.70627  5.75658  4.33379   1184 e - - -
          2.68618  4.42225  2.77519  2.73123  3.46354  2.40513  3.72494  3.29354  2.67741  2.69355  4.24690  2.90347  2.73739  3.18146  2.89801  2.37887  2.77519  2.98518  4.58477  3.61503
          0.01571  4.55742  5.27977  0.61958  0.77255  1.12638  0.39187
    543   2.07954  4.32054  3.81099  3.23709  3.44092  3.74707  4.02025  2.49204  2.86411  2.13533  2.32958  3.04794  4.12232  3.44107  3.20739  3.00876  2.88282  2.32256  4.91811  3.70472   1185 a - - -
          2.68607  4.42234  2.77528  2.73120  3.46363  2.40522  3.72503  3.29363  2.67750  2.69354  4.24699  2.90356  2.73738  3.18155  2.89810  2.37891  2.77445  2.98527  4.58486  3.61512
          0.44003  1.04728  5.27977  0.11857  2.19094  0.42370  1.06312
    544   2.53584  5.14177  3.15285  2.59588  4.41649  3.30397  3.63512  3.85558  2.59280  3.08585  4.20173  2.82887  2.75231  2.48414  2.40588  2.56624  2.18777  3.49403  4.33441  3.29955   1187 t - - -
          2.68618  4.42225  2.77519  2.73123  3.46354  2.40513  3.72494  3.29354  2.67741  2.69355  4.24690  2.90347  2.73739  3.18146  2.89801  2.37887  2.77519  2.98518  4.58477  3.61503
          0.01164  4.85468  5.57702  0.61958  0.77255  0.59951  0.79646
    545   2.56296  5.31828  2.64013  1.77938  4.65087  3.61058  3.80205  4.12856  2.54343  2.59637  4.36268  2.80015  3.48076  2.33325  3.03469  2.25801  3.06788  3.40273  5.75844  4.35432   1188 e - - -
          2.68618  4.42225  2.77519  2.73123  3.46354  2.40513  3.72494  3.29354  2.67741  2.69355  4.24690  2.90347  2.73739  3.18146  2.89801  2.37887  2.77519  2.98518  4.58477  3.61503
          0.01126  4.88793  5.61028  0.61958  0.77255  0.65819  0.72937
    546   2.16260  4.47515  3.96081  3.39518  3.63143  3.85562  4.19146  2.49959  3.32659  1.85630  3.61640  3.72563  2.03733  3.60365  3.62297  2.56959  2.50376  2.75035  5.10720  3.89354   1189 l - - -
          2.68618  4.42225  2.77519  2.73123  3.46354  2.40513  3.72494  3.29354  2.67741  2.69355  4.24690  2.90347  2.73739  3.18146  2.89801  2.37887  2.77519  2.98518  4.58477  3.61503
          0.01126  4.88793  5.61028  0.61958  0.77255  0.65819  0.72937
    547   2.58419  3.64467  4.70548  4.09783  2.19115  4.01165  4.33941  2.31128  3.14710  1.71001  3.36501  4.13620  4.37633  4.05969  3.95537  2.79664  3.08673  1.83390  4.86789  3.40582   1190 l - - -
          2.68618  4.42225  2.77519  2.73123  3.46354  2.40513  3.72494  3.29354  2.67741  2.69355  4.24690  2.90347  2.73739  3.18146  2.89801  2.37887  2.77519  2.98518  4.58477  3.61503
          0.01126  4.88793  5.61028  0.61958  0.77255  0.65819  0.72937
    548   3.36339  4.67307  5.30380  4.72601  3.64310  4.65578  5.04208  2.07178  4.56390  1.26839  2.52870  4.79671  4.94276  4.68220  4.60760  3.99444  2.86933  1.29073  5.44576  4.30706   1191 l - - -
          2.68618  4.42225  2.77519  2.73123  3.46354  2.40513  3.72494  3.29354  2.67741  2.69355  4.24690  2.90347  2.73739  3.18146  2.89801  2.37887  2.77519  2.98518  4.58477  3.61503
          0.01126  4.88793  5.61028  0.61958  0.77255  0.65819  0.72937
    549   2.81795  4.52294  5.14878  4.55077  2.08528  4.41873  4.77185  1.91193  4.36069  1.72312  2.55215  4.57512  4.73507  4.47056  4.37695  3.74434  3.41814  1.47459  5.20095  4.05264   1192 v - - -
          2.68618  4.42225  2.77519  2.73123  3.46354  2.40513  3.72494  3.29354  2.67741  2.69355  4.24690  2.90347  2.73739  3.18146  2.89801  2.37887  2.77519  2.98518  4.58477  3.61503
          0.01126  4.88793  5.61028  0.61958  0.77255  0.65819  0.72937
    550   2.93324  3.45456  4.34556  3.78255  3.61133  3.97006  4.41266  2.84934  3.65684  1.98809  3.05404  4.00336  1.15910  3.91078  3.87109  3.28593  2.99681  2.67551  5.16432  3.97444   1193 p - - -
          2.68618  4.42225  2.77519  2.73123  3.46354  2.40513  3.72494  3.29354  2.67741  2.69355  4.24690  2.90347  2.73739  3.18146  2.89801  2.37887  2.77519  2.98518  4.58477  3.61503
          0.01126  4.88793  5.61028  0.61958  0.77255  0.65819  0.72937
    551   3.56086  4.82191  5.57228  5.02044  1.86398  4.94732  5.36526  1.62789  4.87978  1.88402  3.59296  5.10102  5.18727  4.97854  4.91918  4.31152  3.79773  1.11802  5.67892  4.52661   1194 v - - -
          2.68618  4.42225  2.77519  2.73123  3.46354  2.40513  3.72494  3.29354  2.67741  2.69355  4.24690  2.90347  2.73739  3.18146  2.89801  2.37887  2.77519  2.98518  4.58477  3.61503
          0.01126  4.88793  5.61028  0.61958  0.77255  0.65819  0.72937
    552   2.87025  3.38103  3.93777  3.37047  3.62325  2.96573  1.29308  2.99692  3.27123  2.39889  2.93577  3.71217  4.26812  3.57598  3.56748  3.14512  3.11298  2.78385  5.09997  3.86740   1195 h - - -
          2.68618  4.42225  2.77519  2.73123  3.46354  2.40513  3.72494  3.29354  2.67741  2.69355  4.24690  2.90347  2.73739  3.18146  2.89801  2.37887  2.77519  2.98518  4.58477  3.61503
          0.01126  4.88793  5.61028  0.61958  0.77255  0.65819  0.72937
    553   5.35773  6.28603  5.79653  5.77891  4.31633  5.05302  5.58511  5.61422  5.61973  4.79404  6.16463  5.82602  5.65011  5.93220  5.53824  5.56744  5.72236  5.50352  0.09631  4.28675   1196 W - - -
          2.68618  4.42225  2.77519  2.73123  3.46354  2.40513  3.72494  3.29354  2.67741  2.69355  4.24690  2.90347  2.73739  3.18146  2.89801  2.37887  2.77519  2.98518  4.58477  3.61503
          0.01126  4.88793  5.61028  0.61958  0.77255  0.56113  0.84528
    554   3.75282  6.51602  1.41159  0.68145  5.78013  3.80220  4.47009  5.38994  3.65655  4.81903  5.73566  3.24784  4.49830  3.65704  4.37608  3.56688  4.07300  4.90294  6.94093  5.32812   1197 E - - -
          2.68618  4.42225  2.77519  2.73123  3.46354  2.40513  3.72494  3.29354  2.67741  2.69355  4.24690  2.90347  2.73739  3.18146  2.89801  2.37887  2.77519  2.98518  4.58477  3.61503
          0.01099  4.91250  5.63485  0.61958  0.77255  0.60397  0.79106
    555   2.86787  5.35760  2.17719  2.55587  4.69662  2.88214  3.32030  4.17565  2.26756  3.65757  4.40158  2.81037  4.02962  2.92205  1.64401  2.83221  3.09863  3.74557  5.79023  3.39461   1198 r - - -
          2.68618  4.42225  2.77519  2.73123  3.46354  2.40513  3.72494  3.29354  2.67741  2.69355  4.24690  2.90347  2.73739  3.18146  2.89801  2.37887  2.77519  2.98518  4.58477  3.61503
          0.01099  4.91250  5.63485  0.61958  0.77255  0.60397  0.79106
    556   2.44038  2.76895  4.65974  4.05560  2.94961  4.01476  3.70673  2.49981  3.87616  1.58845  3.38534  4.11981  4.38027  4.03882  3.94381  2.45568  3.09734  2.51616  2.46178  3.70271   1199 l - - -
          2.68618  4.42225  2.77519  2.73123  3.46354  2.40513  3.72494  3.29354  2.67741  2.69355  4.24690  2.90347  2.73739  3.18146  2.89801  2.37887  2.77519  2.98518  4.58477  3.61503
          0.01099  4.91250  5.63485  0.61958  0.77255  0.60397  0.79106
    557   3.72612  4.92953  5.80860  5.31409  4.11341  5.30046  5.92207  1.48599  5.23660  2.16303  3.08343  5.45549  5.49915  5.41132  5.34777  4.71396  3.97590  0.71231  6.19582  5.03598   1200 v - - -
          2.68618  4.42225  2.77519  2.73123  3.46354  2.40513  3.72494  3.29354  2.67741  2.69355  4.24690  2.90347  2.73739  3.18146  2.89801  2.37887  2.77519  2.98518  4.58477  3.61503
          0.01099  4.91250  5.63485  0.61958  0.77255  0.60397  0.79106
    558   3.91525  6.25721  0.30835  3.00438  5.83717  3.98536  4.79814  5.53366  4.03077  4.99747  5.96429  3.58636  3.47419  4.02450  4.69066  3.80585  4.29022  5.02893  6.92688  5.53988   1201 D - - -
          2.68618  4.42225  2.77519  2.73123  3.46354  2.40513  3.72494  3.29354  2.67741  2.69355  4.24690  2.90347  2.73739  3.18146  2.89801  2.37887  2.77519  2.98518  4.58477  3.61503
          0.01099  4.91250  5.63485  0.61958  0.77255  0.60397  0.79106
    559   2.61889  4.59669  4.43281  3.87282  0.90627  4.11343  4.36229  2.96836  3.65151  2.58222  3.21431  4.08212  4.50881  3.95812  2.98346  3.42741  3.33054  2.81945  4.99917  3.65482   1202 f - - -
          2.68618  4.42225  2.77519  2.73123  3.46354  2.40513  3.72494  3.29354  2.67741  2.69355  4.24690  2.90347  2.73739  3.18146  2.89801  2.37887  2.77519  2.98518  4.58477  3.61503
          0.01099  4.91250  5.63485  0.61958  0.77255  0.60397  0.79106
    560   2.28815  5.20123  2.94925  2.62780  4.54183  2.85176  3.87096  3.99283  2.63550  3.53466  4.30805  2.84300  4.04760  2.99037  2.64020  1.43394  3.09341  3.01368  5.71775  4.34402   1203 s - - -
          2.68618  4.42225  2.77519  2.73123  3.46354  2.40513  3.72494  3.29354  2.67741  2.69355  4.24690  2.90347  2.73739  3.18146  2.89801  2.37887  2.77519  2.98518  4.58477  3.61503
          0.01099  4.91250  5.63485  0.61958  0.77255  0.60397  0.79106
    561   3.36171  3.71757  5.25764  4.72590  3.76359  4.52350  5.13853  2.51039  4.54800  2.36312  0.79758  4.77608  4.92862  4.71359  4.63129  3.90450  3.64872  1.86637  5.59593  4.44615   1204 m - - -
          2.68618  4.42225  2.77519  2.73123  3.46354  2.40513  3.72494  3.29354  2.67741  2.69355  4.24690  2.90347  2.73739  3.18146  2.89801  2.37887  2.77519  2.98518  4.58477  3.61503
          0.01099  4.91250  5.63485  0.61958  0.77255  0.60397  0.79106
    562   3.38033  5.49201  5.38745  5.14650  0.40467  5.00910  4.16839  3.91583  4.97562  3.24657  4.53500  4.79031  5.35874  4.88832  4.93950  4.40915  4.50855  3.85224  4.29214  2.30421   1205 F - - -
          2.68618  4.42225  2.77519  2.73123  3.46354  2.40513  3.72494  3.29354  2.67741  2.69355  4.24690  2.90347  2.73739  3.18146  2.89801  2.37887  2.77519  2.98518  4.58477  3.61503
          0.01099  4.91250  5.63485  0.61958  0.77255  0.60397  0.79106
    563   2.34902  4.36928  4.53301  3.94664  3.49754  4.06924  4.40569  2.41694  3.81070  2.36327  3.12660  4.10589  4.43855  4.01505  3.95566  2.46062  2.69407  1.18233  5.03359  3.84475   1206 v - - -
          2.68618  4.42225  2.77519  2.73123  3.46354  2.40513  3.72494  3.29354  2.67741  2.69355  4.24690  2.90347  2.73739  3.18146  2.89801  2.37887  2.77519  2.98518  4.58477  3.61503
          0.01099  4.91250  5.63485  0.61958  0.77255  0.60397  0.79106
    564   3.44704  6.07822  0.76003  2.23872  5.32591  3.74282  4.25817  4.88721  3.26643  4.35643  5.18858  2.29595  4.35190  3.41630  3.87358  3.32344  3.72775  4.44229  6.49388  3.11658   1207 d - - -
          2.68618  4.42225  2.77519  2.73123  3.46354  2.40513  3.72494  3.29354  2.67741  2.69355  4.24690  2.90347  2.73739  3.18146  2.89801  2.37887  2.77519  2.98518  4.58477  3.61503
          0.01099  4.91250  5.63485  0.61958  0.77255  0.60397  0.79106
    565   3.49462  5.46468  4.26582  3.68748  5.27749  4.07898  4.40487  4.73509  2.65805  4.18146  5.07220  3.96175  4.62077  3.57109  0.48940  2.56035  3.80820  4.31132  6.14991  5.01096   1208 R - - -
          2.68618  4.42225  2.77519  2.73123  3.46354  2.40513  3.72494  3.29354  2.67741  2.69355  4.24690  2.90347  2.73739  3.18146  2.89801  2.37887  2.77519  2.98518  4.58477  3.61503
          0.01099  4.91250  5.63485  0.61958  0.77255  0.60397  0.79106
    566   2.81163  5.53034  2.93582  2.23093  4.87640  2.99700  3.97985  4.35982  2.42045  3.85048  4.61952  1.14034  4.14614  3.09899  3.27757  2.54474  3.29355  3.93176  5.99563  4.57453   1209 n - - -
          2.68618  4.42225  2.77519  2.73123  3.46354  2.40513  3.72494  3.29354  2.67741  2.69355  4.24690  2.90347  2.73739  3.18146  2.89801  2.37887  2.77519  2.98518  4.58477  3.61503
          0.01099  4.91250  5.63485  0.61958  0.77255  0.60397  0.79106
    567   0.92008  4.69817  4.85357  4.37306  4.04356  4.21068  5.02753  2.55304  4.25545  2.38781  3.93835  4.47764  4.73979  4.50758  4.44558  3.60599  3.50848  1.53275  5.74191  4.54577   1210 a - - -
          2.68618  4.42225  2.77519  2.73123  3.46354  2.40513  3.72494  3.29354  2.67741  2.69355  4.24690  2.90347  2.73739  3.18146  2.89801  2.37887  2.77519  2.98518  4.58477  3.61503
          0.03583  4.91250  3.58123  0.61958  0.77255  0.60397  0.79106
    568   3.34902  5.59789  3.17544  2.93912  5.13084  0.82938  4.22873  4.57580  2.38460  4.06607  4.91012  3.44101  4.39500  2.22748  3.14741  3.33162  3.62711  4.17106  6.16707  4.86029   1211 g - - -
          2.68618  4.42225  2.77519  2.73123  3.46354  2.40513  3.72494  3.29354  2.67741  2.69355  4.24690  2.90347  2.73739  3.18146  2.89801  2.37887  2.77519  2.98518  4.58477  3.61503
          0.01126  4.88793  5.61028  0.61958  0.77255  0.65819  0.72937
    569   3.17947  5.20711  3.64158  3.07144  2.23049  3.95656  3.49045  3.85976  2.67926  3.42603  4.30819  2.72160  4.34015  3.25825  1.06938  3.23266  3.39382  3.57784  5.31149  3.85307   1212 r - - -
          2.68618  4.42225  2.77519  2.73123  3.46354  2.40513  3.72494  3.29354  2.67741  2.69355  4.24690  2.90347  2.73739  3.18146  2.89801  2.37887  2.77519  2.98518  4.58477  3.61503
          0.01126  4.88793  5.61028  0.61958  0.77255  0.65819  0.72937
    570   2.72883  4.51183  4.28956  3.75488  3.81337  3.87608  4.47566  2.14032  3.66716  2.83931  3.78447  3.97253  4.37633  3.92733  3.91595  2.52291  1.08198  2.33427  5.32629  4.12510   1213 t - - -
          2.68618  4.42225  2.77519  2.73123  3.46354  2.40513  3.72494  3.29354  2.67741  2.69355  4.24690  2.90347  2.73739  3.18146  2.89801  2.37887  2.77519  2.98518  4.58477  3.61503
          0.01126  4.88793  5.61028  0.61958  0.77255  0.65819  0.72937
    571   2.98548  4.45912  4.50792  3.94610  3.62536  4.09087  4.50384  1.00056  3.82096  2.42130  3.60043  4.13522  3.29520  4.05477  4.00292  2.39515  3.24162  2.25890  5.18662  3.99246   1214 i - - -
          2.68618  4.42225  2.77519  2.73123  3.46354  2.40513  3.72494  3.29354  2.67741  2.69355  4.24690  2.90347  2.73739  3.18146  2.89801  2.37887  2.77519  2.98518  4.58477  3.61503
          0.01126  4.88793  5.61028  0.61958  0.77255  0.65819  0.72937
    572   2.85930  4.70811  3.65751  3.13430  3.95799  3.74256  4.14432  3.35492  3.09074  2.74952  3.92915  3.54185  1.23473  3.42297  3.46420  2.61666  2.31445  3.08877  5.37097  3.32893   1215 p - - -
          2.68618  4.42225  2.77519  2.73123  3.46354  2.40513  3.72494  3.29354  2.67741  2.69355  4.24690  2.90347  2.73739  3.18146  2.89801  2.37887  2.77519  2.98518  4.58477  3.61503
          0.01126  4.88793  5.61028  0.61958  0.77255  0.65819  0.72937
    573   2.48746  4.28013  4.66988  4.06619  2.20947  4.02968  4.34959  2.69552  3.88697  1.51229  2.42298  4.13296  4.39173  4.04765  3.11607  3.33384  3.11071  2.38109  4.88979  2.67964   1216 l - - -
          2.68618  4.42225  2.77519  2.73123  3.46354  2.40513  3.72494  3.29354  2.67741  2.69355  4.24690  2.90347  2.73739  3.18146  2.89801  2.37887  2.77519  2.98518  4.58477  3.61503
          0.43079  4.88793  1.07158  0.61958  0.77255  0.65819  0.72937
    574   2.24757  4.77066  3.16771  2.25677  3.98219  3.54577  3.76282  2.90475  2.59923  3.01877  3.85464  3.11363  3.14906  2.68237  3.04611  2.45837  2.60377  2.48984  5.29962  3.99134   1217 a - - -
          2.68552  4.42265  2.77542  2.73151  3.46394  2.40553  3.72512  3.29394  2.67781  2.69368  4.24604  2.90343  2.73742  3.18136  2.89678  2.37875  2.77559  2.98475  4.58517  3.61476
          0.68716  0.81646  2.90037  1.26758  0.33060  0.28748  1.38691
    575   2.96224  5.45360  1.21696  2.41624  4.77740  3.19146  3.89640  4.25880  2.66648  3.74770  4.50756  3.11286  4.08432  2.69960  2.38891  2.91662  3.19991  3.83500  5.88946  3.47269   1228 d - - -
          2.68618  4.42225  2.77519  2.73123  3.46354  2.40513  3.72494  3.29354  2.67741  2.69355  4.24690  2.90347  2.73739  3.18146  2.89801  2.37887  2.77519  2.98518  4.58477  3.61503
          0.12501  4.88007  2.20807  0.61958  0.77255  0.67467  0.71197
    576   2.71874  5.11850  2.82142  2.25555  2.49839  2.88492  3.78926  3.83718  2.55869  3.39494  4.17838  2.62421  3.98425  2.91370  2.84169  2.33540  2.43873  3.01261  5.59460  4.22853   1229 e - - -
          2.68618  4.42225  2.77519  2.73123  3.46354  2.40513  3.72494  3.29354  2.67741  2.69355  4.24690  2.90347  2.73739  3.18146  2.89801  2.37887  2.77519  2.98518  4.58477  3.61503
          0.01271  4.76777  5.49012  0.61958  0.77255  0.74771  0.64141
    577   2.84813  3.96697  2.27561  1.34926  4.65835  3.28952  3.81037  4.13591  2.56800  3.62965  4.38105  3.06424  4.00341  2.91640  2.79517  2.36271  3.08409  3.71169  5.77412  4.36716   1230 e - - -
          2.68618  4.42225  2.77519  2.73123  3.46354  2.40513  3.72494  3.29354  2.67741  2.69355  4.24690  2.90347  2.73739  3.18146  2.89801  2.37887  2.77519  2.98518  4.58477  3.61503
          0.01225  4.80399  5.52633  0.61958  0.77255  0.81590  0.58383
    578   2.88616  5.36313  1.78571  2.19909  4.68843  2.17110  3.84041  4.16638  2.61582  2.99331  4.42112  2.84813  4.02622  2.95085  3.11697  2.35304  2.82836  3.74554  5.81267  4.40120   1231 d - - -
          2.68640  4.42247  2.77472  2.73109  3.46376  2.40498  3.72517  3.29376  2.67763  2.69348  4.24712  2.90343  2.73762  3.18169  2.89823  2.37909  2.77511  2.98438  4.58499  3.61453
          0.20103  1.72523  5.52633  1.24805  0.33836  0.45694  1.00299
    579   2.43201  3.44604  2.75762  2.64303  4.49701  1.89726  2.74420  3.94128  2.64948  3.49620  4.27702  3.01193  4.05126  3.00229  3.12712  2.06886  2.90841  3.56340  5.69136  4.32533   1237 g - - -
          2.68618  4.42225  2.77519  2.73123  3.46354  2.40513  3.72494  3.29354  2.67741  2.69355  4.24690  2.90347  2.73739  3.18146  2.89801  2.37887  2.77519  2.98518  4.58477  3.61503
          0.01099  4.91250  5.63485  0.61958  0.77255  0.60397  0.79106
    580   2.35050  5.33350  2.55163  2.17565  4.67105  3.23254  3.25925  4.15177  2.54287  3.36487  4.37621  2.56239  4.01047  2.90392  2.38566  2.50878  2.28862  3.24642  5.77073  4.36431   1238 e - - -
          2.68618  4.42225  2.77519  2.73123  3.46354  2.40513  3.72494  3.29354  2.67741  2.69355  4.24690  2.90347  2.73739  3.18146  2.89801  2.37887  2.77519  2.98518  4.58477  3.61503
          0.01099  4.91250  5.63485  0.61958  0.77255  0.60397  0.79106
    581   2.12389  5.12862  3.20438  2.17161  4.39196  3.66274  3.85985  3.82166  2.35721  2.82382  4.19322  3.17465  4.05371  2.99341  2.37930  2.19191  3.08070  2.38061  5.61393  4.26162   1239 a - - -
          2.68618  4.42225  2.77519  2.73123  3.46354  2.40513  3.72494  3.29354  2.67741  2.69355  4.24690  2.90347  2.73739  3.18146  2.89801  2.37887  2.77519  2.98518  4.58477  3.61503
          0.01099  4.91250  5.63485  0.61958  0.77255  0.60397  0.79106
    582   2.72194  5.34758  2.84787  2.54557  4.68812  2.03994  3.81293  4.16918  2.13614  3.65060  4.39171  3.09259  2.63599  2.47596  2.53547  2.36169  3.08428  3.73627  5.78354  4.37726   1240 g - - -
          2.68618  4.42225  2.77519  2.73123  3.46354  2.40513  3.72494  3.29354  2.67741  2.69355  4.24690  2.90347  2.73739  3.18146  2.89801  2.37887  2.77519  2.98518  4.58477  3.61503
          0.03583  4.91250  3.58123  0.61958  0.77255  0.60397  0.79106
    583   2.36712  5.18662  3.16443  1.70283  4.54879  3.62147  3.87306  4.00010  2.63899  3.54174  4.31403  3.15677  2.64937  2.99251  3.11902  2.02983  2.37561  3.27210  5.72327  4.34941   1241 e - - -
          2.68618  4.42225  2.77519  2.73123  3.46354  2.40513  3.72494  3.29354  2.67741  2.69355  4.24690  2.90347  2.73739  3.18146  2.89801  2.37887  2.77519  2.98518  4.58477  3.61503
          0.01126  4.88793  5.61028  0.61958  0.77255  0.65819  0.72937
    584   2.85257  3.38984  4.62384  4.02091  2.72756  3.99952  3.56753  2.14839  3.84612  1.70748  3.37687  4.09623  3.57646  4.01318  2.48513  3.30203  3.08469  2.12191  4.87754  2.82299   1242 l - - -
          2.68618  4.42225  2.77519  2.73123  3.46354  2.40513  3.72494  3.29354  2.67741  2.69355  4.24690  2.90347  2.73739  3.18146  2.89801  2.37887  2.77519  2.98518  4.58477  3.61503
          0.01126  4.88793  5.61028  0.61958  0.77255  0.65819  0.72937
    585   2.89621  4.42600  3.25598  2.94584  3.55129  3.97408  4.26901  1.96495  3.49869  1.75222  3.53984  3.87213  4.34418  3.75202  3.74633  3.25019  2.36852  1.79165  5.06041  3.85685   1243 l - - -
          2.68618  4.42225  2.77519  2.73123  3.46354  2.40513  3.72494  3.29354  2.67741  2.69355  4.24690  2.90347  2.73739  3.18146  2.89801  2.37887  2.77519  2.98518  4.58477  3.61503
          0.01126  4.88793  5.61028  0.61958  0.77255  0.65819  0.72937
    586   2.92121  4.54014  3.96070  3.39736  2.34207  2.19626  3.04954  3.02412  3.33036  2.61569  3.65227  3.73604  4.30721  3.60539  3.63108  3.19333  1.97108  2.81388  4.94882  2.24054   1244 t - - -
          2.68618  4.42225  2.77519  2.73123  3.46354  2.40513  3.72494  3.29354  2.67741  2.69355  4.24690  2.90347  2.73739  3.18146  2.89801  2.37887  2.77519  2.98518  4.58477  3.61503
          0.01126  4.88793  5.61028  0.61958  0.77255  0.65819  0.72937
    587   2.91908  3.72742  4.20519  3.63251  2.80192  3.98045  1.76854  2.90416  3.53485  2.63312  3.55741  3.88667  4.35248  3.77375  3.76357  2.41130  3.15185  2.31684  4.88256  2.05472   1245 h - - -
          2.68618  4.42225  2.77519  2.73123  3.46354  2.40513  3.72494  3.29354  2.67741  2.69355  4.24690  2.90347  2.73739  3.18146  2.89801  2.37887  2.77519  2.98518  4.58477  3.61503
          0.01126  4.88793  5.61028  0.61958  0.77255  0.65819  0.72937
    588   2.90625  4.81189  3.50080  2.98856  3.06542  1.25010  4.03276  3.40414  2.97838  3.07112  3.94662  3.44360  4.19491  2.75632  3.38154  2.56022  3.15325  3.14274  5.26971  3.14268   1246 g - - -
          2.68618  4.42225  2.77519  2.73123  3.46354  2.40513  3.72494  3.29354  2.67741  2.69355  4.24690  2.90347  2.73739  3.18146  2.89801  2.37887  2.77519  2.98518  4.58477  3.61503
          0.01126  4.88793  5.61028  0.61958  0.77255  0.65819  0.72937
    589   2.53100  5.16436  3.16998  2.61190  4.44189  3.64308  2.82081  3.21696  1.85807  3.43930  4.22388  3.14432  4.03412  2.03411  2.86738  2.68147  3.06943  2.95263  5.63860  3.22114   1247 k - - -
          2.68618  4.42225  2.77519  2.73123  3.46354  2.40513  3.72494  3.29354  2.67741  2.69355  4.24690  2.90347  2.73739  3.18146  2.89801  2.37887  2.77519  2.98518  4.58477  3.61503
          0.01126  4.88793  5.61028  0.61958  0.77255  0.65819  0.72937
    590   4.44634  6.40472  0.16395  3.52988  6.00787  4.33608  5.25873  5.90700  4.56987  5.32988  6.41780  4.10654  5.04422  4.55964  5.13669  4.35900  4.82581  5.46101  6.90426  5.84055   1248 D - - -
          2.68618  4.42225  2.77519  2.73123  3.46354  2.40513  3.72494  3.29354  2.67741  2.69355  4.24690  2.90347  2.73739  3.18146  2.89801  2.37887  2.77519  2.98518  4.58477  3.61503
          0.01126  4.88793  5.61028  0.61958  0.77255  0.65819  0.72937
    591   3.61036  4.89497  5.57314  4.98199  2.32834  4.90475  5.23903  2.37972  4.81416  1.18681  2.55539  5.06345  5.11277  4.82385  4.80066  4.25234  3.83140  1.27118  5.49281  4.42568   1249 l - - -
          2.68618  4.42225  2.77519  2.73123  3.46354  2.40513  3.72494  3.29354  2.67741  2.69355  4.24690  2.90347  2.73739  3.18146  2.89801  2.37887  2.77519  2.98518  4.58477  3.61503
          0.01126  4.88793  5.61028  0.61958  0.77255  0.65819  0.72937
    592   1.82273  3.15837  4.17704  3.10405  3.48372  3.92591  4.22642  2.82363  3.49769  1.63255  3.25327  3.85631  4.30111  3.73983  3.72305  2.53240  2.80637  2.35544  4.98253  3.78387   1250 l - - -
          2.68618  4.42225  2.77519  2.73123  3.46354  2.40513  3.72494  3.29354  2.67741  2.69355  4.24690  2.90347  2.73739  3.18146  2.89801  2.37887  2.77519  2.98518  4.58477  3.61503
          0.01126  4.88793  5.61028  0.61958  0.77255  0.65819  0.72937
    593   2.13554  4.59519  3.73800  3.17957  3.79731  2.52729  4.12266  3.15896  3.13646  2.43907  2.52070  3.57354  4.20173  3.44099  3.49537  2.20364  1.96087  2.91840  5.23348  3.99719   1251 t - - -
          2.68618  4.42225  2.77519  2.73123  3.46354  2.40513  3.72494  3.29354  2.67741  2.69355  4.24690  2.90347  2.73739  3.18146  2.89801  2.37887  2.77519  2.98518  4.58477  3.61503
          0.01126  4.88793  5.61028  0.61958  0.77255  0.65819  0.72937
    594   2.43101  4.26005  4.65901  4.05494  2.85070  3.22214  4.33683  2.28133  3.87526  1.76529  2.83047  4.11783  4.37596  4.03729  3.94178  2.36966  3.09140  1.77059  4.88223  3.70220   1252 l - - -
          2.68618  4.42225  2.77519  2.73123  3.46354  2.40513  3.72494  3.29354  2.67741  2.69355  4.24690  2.90347  2.73739  3.18146  2.89801  2.37887  2.77519  2.98518  4.58477  3.61503
          0.01126  4.88793  5.61028  0.61958  0.77255  0.65819  0.72937
    595   2.85739  2.75187  4.71542  4.10750  3.34234  3.57438  3.27467  2.23147  3.91547  1.50525  2.76615  4.14282  4.38026  4.06682  3.96137  3.32269  2.72418  1.95779  4.87048  3.69204   1253 l - - -
          2.68618  4.42225  2.77519  2.73123  3.46354  2.40513  3.72494  3.29354  2.67741  2.69355  4.24690  2.90347  2.73739  3.18146  2.89801  2.37887  2.77519  2.98518  4.58477  3.61503
          0.01126  4.88793  5.61028  0.61958  0.77255  0.65819  0.72937
    596   2.83371  4.79389  3.08569  2.23323  4.66856  2.80972  3.64225  4.14993  2.53206  3.63177  4.37178  2.50130  3.12999  1.85168  2.38169  2.66715  2.73140  3.71685  5.76517  4.35846   1254 q - - -
          2.68618  4.42225  2.77519  2.73123  3.46354  2.40513  3.72494  3.29354  2.67741  2.69355  4.24690  2.90347  2.73739  3.18146  2.89801  2.37887  2.77519  2.98518  4.58477  3.61503
          0.01126  4.88793  5.61028  0.61958  0.77255  0.65819  0.72937
    597   2.01673  2.95235  4.70383  4.10138  3.36793  4.05819  4.38711  2.68501  3.92125  1.37592  2.17629  4.16710  4.41965  4.08019  3.98760  3.36481  3.13867  2.51987  4.92256  3.16639   1255 l - - -
          2.68618  4.42225  2.77519  2.73123  3.46354  2.40513  3.72494  3.29354  2.67741  2.69355  4.24690  2.90347  2.73739  3.18146  2.89801  2.37887  2.77519  2.98518  4.58477  3.61503
          0.01126  4.88793  5.61028  0.61958  0.77255  0.65819  0.72937
    598   3.26741  3.53662  5.22518  4.62909  1.49061  4.50542  4.84810  2.14006  4.44216  1.36780  3.39875  4.66081  4.80575  4.53515  4.45384  3.83429  3.49752  1.94993  5.24565  4.10019   1256 l - - -
          2.68619  4.42226  2.77521  2.73124  3.46355  2.40514  3.72496  3.29355  2.67742  2.69335  4.24691  2.90348  2.73741  3.18148  2.89802  2.37888  2.77521  2.98520  4.58478  3.61504
          0.23270  3.08634  1.82054  0.37159  1.17000  0.47258  0.97655
    599   2.45549  3.47127  4.86296  4.27292  3.01293  4.21986  4.58567  2.52893  4.10323  0.93569  3.36341  4.34656  4.56700  4.24748  4.16930  3.54060  3.28061  2.13367  5.08035  3.91874   1258 l - - -
          2.68618  4.42225  2.77519  2.73123  3.46354  2.40513  3.72494  3.29354  2.67741  2.69355  4.24690  2.90347  2.73739  3.18146  2.89801  2.37887  2.77519  2.98518  4.58477  3.61503
          0.01264  4.77308  5.49543  0.61958  0.77255  0.76831  0.62324
    600   2.70159  5.53594  2.46220  1.10229  4.86161  3.61267  3.91938  4.35655  2.73364  3.83442  4.59752  2.84763  4.08696  2.49168  3.25331  2.94066  2.72766  3.91911  5.97252  4.53399   1259 e - - -
          2.68618  4.42225  2.77519  2.73123  3.46354  2.40513  3.72494  3.29354  2.67741  2.69355  4.24690  2.90347  2.73739  3.18146  2.89801  2.37887  2.77519  2.98518  4.58477  3.61503
          0.01229  4.80060  5.52295  0.61958  0.77255  0.82152  0.57940
    601   2.96217  5.38508  2.82401  2.56636  4.72479  3.61694  1.65247  4.20526  2.72997  3.72077  4.49922  1.81659  3.14530  3.05294  3.22606  2.35092  3.21425  3.79459  5.87984  4.47232   1260 h - - -
          2.68618  4.42225  2.77519  2.73123  3.46354  2.40513  3.72494  3.29354  2.67741  2.69355  4.24690  2.90347  2.73739  3.18146  2.89801  2.37887  2.77519  2.98518  4.58477  3.61503
          0.01229  4.80060  5.52295  0.61958  0.77255  0.82152  0.57940
    602   2.51693  5.13015  3.12853  1.56298  4.40931  3.61338  3.81863  3.01498  2.49607  3.40872  4.19745  3.12001  2.32045  2.94668  2.97819  2.82083  2.72525  3.48462  5.61295  4.25152   1261 e - - -
          2.68626  4.42254  2.77503  2.73066  3.46383  2.40526  3.72465  3.29383  2.67670  2.69384  4.24719  2.90375  2.73768  3.18141  2.89786  2.37916  2.77458  2.98547  4.58506  3.61532
          0.24211  1.85332  2.84193  1.57731  0.23134  0.82152  0.57940
    603   2.84116  4.57118  3.63409  2.86186  3.07950  3.79330  3.07435  3.06790  3.05242  1.27966  3.66889  2.63112  4.17957  3.37275  3.39973  3.05328  3.07309  2.84609  5.07152  3.78104   1280 l - - -
          2.68618  4.42225  2.77519  2.73123  3.46354  2.40513  3.72494  3.29354  2.67741  2.69355  4.24690  2.90347  2.73739  3.18146  2.89801  2.37887  2.77519  2.98518  4.58477  3.61503
          0.01300  4.74475  5.46710  0.61958  0.77255  0.90741  0.51679
    604   1.11789  4.76116  3.50563  2.99650  4.29245  3.55264  4.11707  3.68570  2.97854  3.34084  4.17536  3.41059  4.08706  2.58195  3.39130  2.27167  2.67239  2.97383  5.61715  4.33672   1281 a - - -
          2.68618  4.42225  2.77519  2.73123  3.46354  2.40513  3.72494  3.29354  2.67741  2.69355  4.24690  2.90347  2.73739  3.18146  2.89801  2.37887  2.77519  2.98518  4.58477  3.61503
          0.01300  4.74475  5.46710  0.61958  0.77255  0.72510  0.66219
    605   1.80324  5.17780  3.10554  1.99462  4.47209  3.28087  3.78885  3.08731  2.30058  3.46090  4.23271  3.08704  3.98816  2.69503  2.68167  2.72102  2.75198  3.27051  5.64216  4.26525   1282 a - - -
          2.68618  4.42225  2.77519  2.73123  3.46354  2.40513  3.72494  3.29354  2.67741  2.69355  4.24690  2.90347  2.73739  3.18146  2.89801  2.37887  2.77519  2.98518  4.58477  3.61503
          0.01231  4.79954  5.52189  0.61958  0.77255  0.82326  0.57803
    606   2.83287  5.31450  3.07016  1.71259  4.65460  3.59748  2.60213  4.13040  2.41011  3.61233  4.35889  2.80828  3.99315  2.03684  2.69552  2.79820  3.06233  3.70341  5.74366  3.20650   1283 e - - -
          2.68618  4.42225  2.77519  2.73123  3.46354  2.40513  3.72494  3.29354  2.67741  2.69355  4.24690  2.90347  2.73739  3.18146  2.89801  2.37887  2.77519  2.98518  4.58477  3.61503
          0.04020  4.79954  3.46827  0.61958  0.77255  0.82326  0.57803
    607   4.09197  5.28130  5.99879  5.43182  3.02081  5.50646  5.74389  1.80773  5.30457  0.52492  3.19294  5.64946  5.48623  5.13438  5.24043  4.91427  4.29179  2.79373  5.68481  4.68666   1284 L - - -
          2.68618  4.42225  2.77519  2.73123  3.46354  2.40513  3.72494  3.29354  2.67741  2.69355  4.24690  2.90347  2.73739  3.18146  2.89801  2.37887  2.77519  2.98518  4.58477  3.61503
          0.01265  4.77200  5.49434  0.61958  0.77255  0.86703  0.54507
    608   2.80202  5.28623  3.04218  2.27677  4.62180  3.57190  3.00520  4.09955  2.49731  3.58616  4.33068  2.17802  3.52697  2.17657  2.74605  2.65884  2.08427  3.67203  5.72324  4.32009   1285 t - - -
          2.68618  4.42225  2.77519  2.73123  3.46354  2.40513  3.72494  3.29354  2.67741  2.69355  4.24690  2.90347  2.73739  3.18146  2.89801  2.37887  2.77519  2.98518  4.58477  3.61503
          0.01265  4.77200  5.49434  0.61958  0.77255  0.67089  0.71591
    609   2.51478  5.32362  2.79335  2.22543  4.66191  3.58863  3.78768  4.14416  2.53135  3.62679  4.36868  2.70357  2.87755  2.18212  3.02511  1.87967  2.61882  3.71116  5.76153  4.35232   1286 s - - -
          2.68618  4.42225  2.77519  2.73123  3.46354  2.40513  3.72494  3.29354  2.67741  2.69355  4.24690  2.90347  2.73739  3.18146  2.89801  2.37887  2.77519  2.98518  4.58477  3.61503
          0.01194  4.82969  5.55203  0.61958  0.77255  0.77156  0.62044
    610   2.83180  5.34513  2.70629  1.60362  4.69029  3.58985  3.44959  4.17675  2.28225  3.64939  4.38706  2.49099  3.54504  2.22009  2.57745  2.79164  3.06367  3.73608  5.77575  4.36366   1287 e - - -
          2.68618  4.42225  2.77519  2.73123  3.46354  2.40513  3.72494  3.29354  2.67741  2.69355  4.24690  2.90347  2.73739  3.18146  2.89801  2.37887  2.77519  2.98518  4.58477  3.61503
          0.01194  4.82969  5.55203  0.61958  0.77255  0.77156  0.62044
    611   2.84224  2.64908  3.53608  3.06695  4.50977  2.69323  4.20848  3.92826  3.01491  3.55403  4.37935  3.47865  3.46753  1.02255  3.40747  2.94698  3.18757  3.53391  5.79128  4.50669   1288 q - - -
          2.68618  4.42225  2.77519  2.73123  3.46354  2.40513  3.72494  3.29354  2.67741  2.69355  4.24690  2.90347  2.73739  3.18146  2.89801  2.37887  2.77519  2.98518  4.58477  3.61503
          0.01194  4.82969  5.55203  0.61958  0.77255  0.77156  0.62044
    612   2.40438  3.24222  4.39663  3.80501  3.37794  3.94330  4.25721  2.71922  3.66535  1.87030  3.39443  3.96818  4.31340  3.86956  3.27767  2.77169  3.05913  2.11595  4.89234  1.82750   1289 y - - -
          2.68618  4.42225  2.77519  2.73123  3.46354  2.40513  3.72494  3.29354  2.67741  2.69355  4.24690  2.90347  2.73739  3.18146  2.89801  2.37887  2.77519  2.98518  4.58477  3.61503
          0.01194  4.82969  5.55203  0.61958  0.77255  0.77156  0.62044
    613   1.98780  4.50480  3.76035  2.66446  3.13498  3.81406  4.07695  2.07130  3.14054  2.71512  3.61205  3.57960  3.24541  3.43483  3.47816  2.57550  2.33171  2.47929  5.09424  3.86662   1290 a - - -
          2.68618  4.42225  2.77519  2.73123  3.46354  2.40513  3.72494  3.29354  2.67741  2.69355  4.24690  2.90347  2.73739  3.18146  2.89801  2.37887  2.77519  2.98518  4.58477  3.61503
          0.01194  4.82969  5.55203  0.61958  0.77255  0.77156  0.62044
    614   2.43774  4.86397  3.32499  1.85524  3.28752  3.68539  3.89958  3.45705  2.50104  1.94256  3.21982  3.26193  4.07252  2.78613  2.98709  2.89886  3.04820  3.17355  5.39454  4.09468   1291 e - - -
          2.68618  4.42225  2.77519  2.73123  3.46354  2.40513  3.72494  3.29354  2.67741  2.69355  4.24690  2.90347  2.73739  3.18146  2.89801  2.37887  2.77519  2.98518  4.58477  3.61503
          0.01194  4.82969  5.55203  0.61958  0.77255  0.77156  0.62044
    615   2.47575  3.23768  4.96251  4.36687  3.46534  4.27730  4.63164  2.22875  4.18577  1.05229  2.98007  4.41301  4.61331  4.32428  4.22983  3.59708  3.30002  1.96742  5.11063  3.94738   1292 l - - -
          2.68618  4.42225  2.77519  2.73123  3.46354  2.40513  3.72494  3.29354  2.67741  2.69355  4.24690  2.90347  2.73739  3.18146  2.89801  2.37887  2.77519  2.98518  4.58477  3.61503
          0.01194  4.82969  5.55203  0.61958  0.77255  0.77156  0.62044
    616   2.85601  4.19879  3.20950  2.64520  4.41189  3.65871  2.44368  3.11994  2.56627  3.40736  4.20366  2.83914  4.04755  1.52144  2.56292  2.86534  3.08366  3.49314  5.60808  4.26273   1293 q - - -
          2.68618  4.42225  2.77519  2.73123  3.46354  2.40513  3.72494  3.29354  2.67741  2.69355  4.24690  2.90347  2.73739  3.18146  2.89801  2.37887  2.77519  2.98518  4.58477  3.61503
          0.01194  4.82969  5.55203  0.61958  0.77255  0.77156  0.62044
    617   2.89006  5.37994  2.48596  2.56329  4.73578  3.63638  3.81095  4.20982  1.54466  3.67655  4.42434  2.83064  4.03472  2.54450  1.94626  2.57294  3.11711  3.77780  5.79330  4.40266   1294 k - - -
          2.68618  4.42225  2.77519  2.73123  3.46354  2.40513  3.72494  3.29354  2.67741  2.69355  4.24690  2.90347  2.73739  3.18146  2.89801  2.37887  2.77519  2.98518  4.58477  3.61503
          0.01194  4.82969  5.55203  0.61958  0.77255  0.77156  0.62044
    618   3.52611  3.12326  5.43001  4.88309  3.59875  4.74430  5.25339  2.51163  4.70916  0.59528  3.42232  4.96436  5.05364  4.79759  4.75409  4.12342  3.78739  2.16426  5.57233  4.47275   1295 L - - -
          2.68618  4.42225  2.77519  2.73123  3.46354  2.40513  3.72494  3.29354  2.67741  2.69355  4.24690  2.90347  2.73739  3.18146  2.89801  2.37887  2.77519  2.98518  4.58477  3.61503
          0.01194  4.82969  5.55203  0.61958  0.77255  0.77156  0.62044
    619   2.54975  4.32088  4.79510  4.19733  3.43029  4.13112  4.47686  1.69940  4.01808  1.88271  2.38475  4.25163  4.48588  4.17689  4.07779  2.71873  3.17840  1.68005  4.99960  3.82094   1296 v - - -
          2.68618  4.42225  2.77519  2.73123  3.46354  2.40513  3.72494  3.29354  2.67741  2.69355  4.24690  2.90347  2.73739  3.18146  2.89801  2.37887  2.77519  2.98518  4.58477  3.61503
          0.01194  4.82969  5.55203  0.61958  0.77255  0.56305  0.84274
    620   2.62627  4.58841  3.68709  3.12043  3.72976  3.81465  4.06491  2.40354  2.69815  2.80130  2.93176  3.53598  4.19494  2.20922  3.43866  2.39606  2.66503  1.95745  5.16828  3.92971   1297 v - - -
          2.68618  4.42225  2.77519  2.73123  3.46354  2.40513  3.72494  3.29354  2.67741  2.69355  4.24690  2.90347  2.73739  3.18146  2.89801  2.37887  2.77519  2.98518  4.58477  3.61503
          0.01126  4.88793  5.61028  0.61958  0.77255  0.65819  0.72937
    621   2.85289  3.20110  4.67486  4.06882  3.34462  3.27456  3.75297  2.26846  3.88355  1.59988  1.96306  4.12065  4.37116  3.59258  3.94174  3.31104  2.90765  2.49870  3.26540  3.69050   1298 l - - -
          2.68618  4.42225  2.77519  2.73123  3.46354  2.40513  3.72494  3.29354  2.67741  2.69355  4.24690  2.90347  2.73739  3.18146  2.89801  2.37887  2.77519  2.98518  4.58477  3.61503
          0.01126  4.88793  5.61028  0.61958  0.77255  0.65819  0.72937
    622   1.64209  4.61767  3.69593  3.13577  3.80233  3.79285  4.09647  3.14412  2.68966  2.51405  3.75675  3.54608  4.19964  3.40251  3.45301  2.77952  1.85040  2.30579  5.23414  3.99345   1299 a - - -
          2.68618  4.42225  2.77519  2.73123  3.46354  2.40513  3.72494  3.29354  2.67741  2.69355  4.24690  2.90347  2.73739  3.18146  2.89801  2.37887  2.77519  2.98518  4.58477  3.61503
          0.01126  4.88793  5.61028  0.61958  0.77255  0.65819  0.72937
    623   2.14221  5.11449  2.74030  2.66578  4.45479  2.55622  3.88953  3.89225  2.66904  3.46063  4.24891  3.18622  4.05087  3.02082  2.82178  2.55974  1.64519  3.14093  5.66730  4.31097   1300 t - - -
          2.68618  4.42225  2.77519  2.73123  3.46354  2.40513  3.72494  3.29354  2.67741  2.69355  4.24690  2.90347  2.73739  3.18146  2.89801  2.37887  2.77519  2.98518  4.58477  3.61503
          0.01126  4.88793  5.61028  0.61958  0.77255  0.65819  0.72937
    624   2.49606  5.44604  2.98093  1.16291  4.77998  3.32479  3.88109  4.26492  2.46105  3.74674  4.49916  2.65189  3.23871  2.73054  3.14585  2.89492  3.17837  3.83261  5.88311  4.46558   1301 e - - -
          2.68618  4.42225  2.77519  2.73123  3.46354  2.40513  3.72494  3.29354  2.67741  2.69355  4.24690  2.90347  2.73739  3.18146  2.89801  2.37887  2.77519  2.98518  4.58477  3.61503
          0.01126  4.88793  5.61028  0.61958  0.77255  0.65819  0.72937
    625   2.99434  5.33747  3.16221  2.71108  4.73312  2.41537  3.96185  4.17902  2.18275  3.69837  4.48447  3.23421  1.38284  2.50978  3.07975  2.98332  2.99305  3.78097  5.85478  4.49781   1302 p - - -
          2.68618  4.42225  2.77519  2.73123  3.46354  2.40513  3.72494  3.29354  2.67741  2.69355  4.24690  2.90347  2.73739  3.18146  2.89801  2.37887  2.77519  2.98518  4.58477  3.61503
          0.01126  4.88793  5.61028  0.61958  0.77255  0.65819  0.72937
    626   2.61416  4.46731  3.98645  3.41992  3.62845  2.95725  4.20328  2.56441  3.34960  2.70730  3.06296  3.74165  4.26476  3.62315  3.64054  2.65642  1.30887  2.43544  5.10602  3.89386   1303 t - - -
          2.68618  4.42225  2.77519  2.73123  3.46354  2.40513  3.72494  3.29354  2.67741  2.69355  4.24690  2.90347  2.73739  3.18146  2.89801  2.37887  2.77519  2.98518  4.58477  3.61503
          0.01126  4.88793  5.61028  0.61958  0.77255  0.65819  0.72937
    627   2.65636  5.15967  3.16860  2.63114  4.46185  3.63973  2.81744  3.90149  2.61682  3.46035  4.24818  3.15893  3.28867  1.36680  3.08070  2.52380  3.08732  2.99581  5.65805  4.29827   1304 q - - -
          2.68618  4.42225  2.77519  2.73123  3.46354  2.40513  3.72494  3.29354  2.67741  2.69355  4.24690  2.90347  2.73739  3.18146  2.89801  2.37887  2.77519  2.98518  4.58477  3.61503
          0.01158  4.85987  5.58221  0.61958  0.77255  0.65819  0.72937
    628   2.20910  4.36114  4.26253  3.68105  3.48223  3.95467  4.26981  2.46552  3.56633  2.55403  3.01752  3.91562  4.33051  3.80512  3.07220  2.65542  3.10003  1.24425  4.99314  3.79741   1305 v - - -
          2.68620  4.42227  2.77522  2.73125  3.46356  2.40515  3.72497  3.29356  2.67743  2.69357  4.24692  2.90349  2.73705  3.18149  2.89803  2.37889  2.77522  2.98521  4.58479  3.61505
          0.20236  2.59239  2.22235  0.28995  1.37953  0.65819  0.72937
    629   0.95331  4.54711  3.91339  3.40723  4.03940  3.06804  4.33519  2.80223  3.36165  3.10265  3.99045  3.68531  2.84074  3.65647  3.69280  2.94861  3.09415  2.74148  5.47308  4.25135   1307 a - - -
          2.68618  4.42225  2.77519  2.73123  3.46354  2.40513  3.72494  3.29354  2.67741  2.69355  4.24690  2.90347  2.73739  3.18146  2.89801  2.37887  2.77519  2.98518  4.58477  3.61503
          0.01294  4.74939  5.47174  0.61958  0.77255  0.85355  0.55495
    630   2.39222  5.20962  3.04250  2.22107  4.52255  3.57965  3.79826  3.63091  2.43990  3.50804  4.27851  1.52182  3.98921  2.91454  3.04163  2.43063  2.86877  3.58646  5.68174  4.29804   1308 n - - -
          2.68618  4.42225  2.77519  2.73123  3.46354  2.40513  3.72494  3.29354  2.67741  2.69355  4.24690  2.90347  2.73739  3.18146  2.89801  2.37887  2.77519  2.98518  4.58477  3.61503
          0.01294  4.74939  5.47174  0.61958  0.77255  0.85355  0.55495
    631   3.09318  5.20026  4.93954  4.54080  1.97326  4.71445  2.83699  3.75273  4.39723  3.02694  4.34867  4.42673  5.03699  4.44575  4.49135  4.04565  4.09860  3.60548  4.14592  0.67510   1309 Y - - -
          2.68618  4.42225  2.77519  2.73123  3.46354  2.40513  3.72494  3.29354  2.67741  2.69355  4.24690  2.90347  2.73739  3.18146  2.89801  2.37887  2.77519  2.98518  4.58477  3.61503
          0.01294  4.74939  5.47174  0.61958  0.77255  0.67124  0.71555
    632   3.25304  4.62916  4.96930  4.38161  3.43274  4.43826  4.76819  2.13997  4.21780  0.81425  2.70974  4.51910  4.73951  4.35581  4.30428  2.75407  3.48303  2.58655  5.22573  4.09970   1310 l - - -
          2.68618  4.42225  2.77519  2.73123  3.46354  2.40513  3.72494  3.29354  2.67741  2.69355  4.24690  2.90347  2.73739  3.18146  2.89801  2.37887  2.77519  2.98518  4.58477  3.61503
          0.01225  4.80394  5.52629  0.61958  0.77255  0.76453  0.62652
    633   3.15251  4.48965  5.02583  4.45702  3.69520  4.42392  4.83769  1.29276  4.30477  1.97059  3.62346  4.54300  4.76097  4.49088  4.39603  3.20382  2.77050  1.33639  5.35385  4.16454   1311 i - - -
          2.68618  4.42225  2.77519  2.73123  3.46354  2.40513  3.72494  3.29354  2.67741  2.69355  4.24690  2.90347  2.73739  3.18146  2.89801  2.37887  2.77519  2.98518  4.58477  3.61503
          0.01225  4.80394  5.52629  0.61958  0.77255  0.76453  0.62652
    634   2.84743  5.26343  2.71083  2.55818  4.57639  3.61520  3.40612  4.03621  2.22764  3.18881  4.31585  3.09717  4.01358  1.32987  2.99475  2.82524  3.07723  3.15191  5.70723  4.32555   1312 q - - -
          2.68618  4.42225  2.77519  2.73123  3.46354  2.40513  3.72494  3.29354  2.67741  2.69355  4.24690  2.90347  2.73739  3.18146  2.89801  2.37887  2.77519  2.98518  4.58477  3.61503
          0.01225  4.80394  5.52629  0.61958  0.77255  0.56839  0.83572
    635   3.02869  4.40727  4.86519  4.26120  3.36951  4.20144  4.52303  2.12475  4.07703  1.29678  2.07611  4.32022  4.53866  4.21045  4.12464  3.51270  2.56031  2.55306  5.00798  2.58346   1313 l - - -
          2.68618  4.42225  2.77519  2.73123  3.46354  2.40513  3.72494  3.29354  2.67741  2.69355  4.24690  2.90347  2.73739  3.18146  2.89801  2.37887  2.77519  2.98518  4.58477  3.61503
          0.01158  4.85987  5.58221  0.61958  0.77255  0.65819  0.72937
    636   2.96853  5.39726  3.15210  2.64647  4.76560  3.69173  3.87839  4.22245  1.20589  3.70401  4.47141  2.20484  4.10346  2.77440  2.95361  2.47588  2.74753  3.80916  5.82862  4.46113   1314 k - - -
          2.68618  4.42225  2.77519  2.73123  3.46354  2.40513  3.72494  3.29354  2.67741  2.69355  4.24690  2.90347  2.73739  3.18146  2.89801  2.37887  2.77519  2.98518  4.58477  3.61503
          0.01158  4.85987  5.58221  0.61958  0.77255  0.65819  0.72937
    637   2.96722  5.48902  2.35738  2.20123  4.82026  3.63079  3.89695  4.31041  2.49535  3.78791  4.54269  1.28373  4.07893  3.00718  2.95795  2.74128  2.80244  3.87403  5.92268  4.49604   1315 n - - -
          2.68618  4.42225  2.77519  2.73123  3.46354  2.40513  3.72494  3.29354  2.67741  2.69355  4.24690  2.90347  2.73739  3.18146  2.89801  2.37887  2.77519  2.98518  4.58477  3.61503
          0.01158  4.85987  5.58221  0.61958  0.77255  0.65819  0.72937
    638   2.05660  3.44171  4.49291  3.89939  3.38469  2.69864  4.29872  2.15687  3.74940  1.73657  3.40158  4.02827  4.34186  3.93917  3.86956  2.95774  2.54024  2.19272  4.90370  3.71887   1316 l - - -
          2.68618  4.42225  2.77519  2.73123  3.46354  2.40513  3.72494  3.29354  2.67741  2.69355  4.24690  2.90347  2.73739  3.18146  2.89801  2.37887  2.77519  2.98518  4.58477  3.61503
          0.01158  4.85987  5.58221  0.61958  0.77255  0.65819  0.72937
    639   2.57626  4.49067  4.51619  3.93039  3.46090  4.15697  4.46269  2.55538  3.79527  1.85592  1.21420  4.14370  4.50170  3.12310  3.96619  3.45120  3.26664  2.46956  5.09444  3.92891   1317 m - - -
          2.68635  4.42242  2.77506  2.73124  3.46309  2.40448  3.72512  3.29343  2.67743  2.69372  4.24707  2.90364  2.73757  3.18164  2.89818  2.37893  2.77537  2.98536  4.58494  3.61448
          0.17761  1.83908  5.58221  1.07201  0.41904  0.65819  0.72937
    640   2.48741  4.52878  3.75692  3.18800  3.66313  3.82346  4.08245  3.02107  2.80421  1.89287  2.76704  3.58051  4.20298  3.43289  3.16468  2.46795  1.86169  2.65521  5.11542  3.88626   1323 t - - -
          2.68618  4.42225  2.77519  2.73123  3.46354  2.40513  3.72494  3.29354  2.67741  2.69355  4.24690  2.90347  2.73739  3.18146  2.89801  2.37887  2.77519  2.98518  4.58477  3.61503
          0.01158  4.85987  5.58221  0.61958  0.77255  0.65819  0.72937
    641   2.27311  4.60362  3.65800  2.70088  3.76900  3.78758  4.06427  3.11176  3.05959  2.30796  3.72379  3.51665  4.18196  3.36961  3.42962  1.97578  2.28689  1.96939  5.20179  3.95940   1324 v - - -
          2.68618  4.42225  2.77519  2.73123  3.46354  2.40513  3.72494  3.29354  2.67741  2.69355  4.24690  2.90347  2.73739  3.18146  2.89801  2.37887  2.77519  2.98518  4.58477  3.61503
          0.01158  4.85987  5.58221  0.61958  0.77255  0.65819  0.72937
    642   3.52020  4.79395  5.47583  4.92658  3.78913  4.89755  5.35118  1.27604  4.79191  1.10596  3.60490  5.03694  5.15178  4.92354  4.86267  4.26033  2.85692  1.84572  5.71092  4.57830   1325 l - - -
          2.68618  4.42225  2.77519  2.73123  3.46354  2.40513  3.72494  3.29354  2.67741  2.69355  4.24690  2.90347  2.73739  3.18146  2.89801  2.37887  2.77519  2.98518  4.58477  3.61503
          0.01158  4.85987  5.58221  0.61958  0.77255  0.47258  0.97655
    643   2.82696  4.76279  4.26190  4.08453  5.19182  3.52968  5.11221  4.63326  4.15601  4.32501  5.13146  4.07237  0.59193  4.42128  4.39456  2.57801  2.12080  3.95077  6.52581  5.36414   1326 P - - -
          2.68618  4.42225  2.77519  2.73123  3.46354  2.40513  3.72494  3.29354  2.67741  2.69355  4.24690  2.90347  2.73739  3.18146  2.89801  2.37887  2.77519  2.98518  4.58477  3.61503
          0.01102  4.90979  5.63214  0.61958  0.77255  0.54658  0.86495
    644   2.39751  4.59338  3.71524  3.15033  3.31764  3.20896  4.08978  2.92668  3.10739  2.82111  3.71017  3.55867  3.70716  3.41192  3.46758  1.75818  1.80679  2.88058  3.61312  3.94958   1327 s - - -
          2.68645  4.42090  2.77515  2.73120  3.46256  2.40501  3.72522  3.29316  2.67768  2.69296  4.24717  2.90374  2.73767  3.18127  2.89828  2.37893  2.77515  2.98546  4.58504  3.61530
          0.21333  1.88900  3.19691  1.46625  0.26239  0.54658  0.86495
    645   3.64354  6.28859  0.51282  2.63061  5.65318  2.78285  4.43248  5.25177  3.59418  4.70419  5.60782  3.22710  4.44736  3.01454  4.27915  3.48984  3.97560  4.76241  6.83645  5.25012   1339 D - - -
          2.68618  4.42225  2.77519  2.73123  3.46354  2.40513  3.72494  3.29354  2.67741  2.69355  4.24690  2.90347  2.73739  3.18146  2.89801  2.37887  2.77519  2.98518  4.58477  3.61503
          0.01144  4.87177  5.59412  0.61958  0.77255  0.63317  0.75695
    646   2.55519  4.36509  4.18255  3.60311  3.48167  3.14608  4.22871  2.81639  3.50293  2.14302  2.02829  3.85806  2.92173  3.74420  3.72592  3.20014  2.08653  2.09715  4.98186  3.78380   1340 m - - -
          2.68618  4.42225  2.77519  2.73123  3.46354  2.40513  3.72494  3.29354  2.67741  2.69355  4.24690  2.90347  2.73739  3.18146  2.89801  2.37887  2.77519  2.98518  4.58477  3.61503
          0.01144  4.87177  5.59412  0.61958  0.77255  0.63317  0.75695
    647   1.76609  5.29718  2.66516  1.87283  4.61858  3.61301  3.81128  4.08870  2.55945  3.59230  4.34577  2.91165  4.01219  2.72168  2.60674  2.81462  3.07477  2.61929  5.74411  4.34642   1341 a - - -
          2.68618  4.42225  2.77519  2.73123  3.46354  2.40513  3.72494  3.29354  2.67741  2.69355  4.24690  2.90347  2.73739  3.18146  2.89801  2.37887  2.77519  2.98518  4.58477  3.61503
          0.01144  4.87177  5.59412  0.61958  0.77255  0.63317  0.75695
    648   0.72538  4.67633  4.23546  3.81410  4.78385  3.50501  4.78395  4.19237  3.78489  3.87910  4.69677  3.91410  2.59632  4.06051  4.09898  2.16335  2.73726  3.26213  6.13860  4.94198   1342 a - - -
          2.68618  4.42225  2.77519  2.73123  3.46354  2.40513  3.72494  3.29354  2.67741  2.69355  4.24690  2.90347  2.73739  3.18146  2.89801  2.37887  2.77519  2.98518  4.58477  3.61503
          0.01144  4.87177  5.59412  0.61958  0.77255  0.63317  0.75695
    649   4.04090  5.25359  5.97997  5.39948  2.57258  5.42327  5.69543  2.21890  5.26473  0.53383  3.25774  5.57857  5.45835  5.12383  5.20368  4.81086  4.24438  2.37474  5.70417  4.71538   1343 L - - -
          2.68618  4.42225  2.77519  2.73123  3.46354  2.40513  3.72494  3.29354  2.67741  2.69355  4.24690  2.90347  2.73739  3.18146  2.89801  2.37887  2.77519  2.98518  4.58477  3.61503
          0.08086  4.87177  2.65904  0.61958  0.77255  0.63317  0.75695
    650   2.80332  3.86953  3.24322  2.41708  4.16571  3.40022  2.66698  2.97761  2.67182  2.93501  3.16527  3.19582  4.03723  2.00395  2.40846  2.85516  3.03454  3.26641  5.45761  3.68095   1344 q - - -
          2.68618  4.42225  2.77519  2.73123  3.46354  2.40513  3.72494  3.29354  2.67741  2.69355  4.24690  2.90347  2.73739  3.18146  2.89801  2.37887  2.77519  2.98518  4.58477  3.61503
          0.01226  4.80318  5.52552  0.61958  0.77255  0.45164  1.01221
    651   2.81669  5.30546  2.85172  2.37135  4.64180  3.59309  3.62687  3.16878  2.32757  3.60671  4.34856  2.30190  3.98651  1.86047  2.49675  2.60643  2.80649  3.39141  5.74308  4.33803   1345 q - - -
          2.68620  4.42236  2.77526  2.73135  3.46355  2.40502  3.72506  3.29356  2.67743  2.69344  4.24701  2.90352  2.73751  3.18113  2.89788  2.37895  2.77526  2.98499  4.58488  3.61514
          0.24482  2.23208  2.20862  1.04305  0.43445  0.57754  0.82388
    652   2.42935  5.27411  2.67369  1.83707  4.60985  3.55454  3.75754  4.08835  2.50457  3.57823  4.32413  2.59338  3.05679  2.85978  2.99763  1.99992  2.76502  3.41198  5.71883  4.31299   1364 e - - -
          2.68618  4.42225  2.77519  2.73123  3.46354  2.40513  3.72494  3.29354  2.67741  2.69355  4.24690  2.90347  2.73739  3.18146  2.89801  2.37887  2.77519  2.98518  4.58477  3.61503
          0.01315  4.73405  5.45640  0.61958  0.77255  0.78771  0.60676
    653   3.14180  3.80651  4.83420  4.29772  1.77704  4.22997  2.66807  2.96124  4.11382  2.05255  3.62793  4.24292  4.58015  4.20797  4.14948  3.54514  3.37092  2.61192  2.89338  1.66289   1365 y - - -
          2.68618  4.42225  2.77519  2.73123  3.46354  2.40513  3.72494  3.29354  2.67741  2.69355  4.24690  2.90347  2.73739  3.18146  2.89801  2.37887  2.77519  2.98518  4.58477  3.61503
          0.01315  4.73405  5.45640  0.61958  0.77255  0.78771  0.60676
    654   2.81381  5.33023  2.33873  1.69320  4.67370  3.55669  3.57684  4.16126  2.16449  3.63381  4.37356  2.60100  3.96499  2.22686  2.79964  2.71074  2.97860  3.72045  5.76082  4.34598   1366 e - - -
          2.68618  4.42225  2.77519  2.73123  3.46354  2.40513  3.72494  3.29354  2.67741  2.69355  4.24690  2.90347  2.73739  3.18146  2.89801  2.37887  2.77519  2.98518  4.58477  3.61503
          0.01315  4.73405  5.45640  0.61958  0.77255  0.43938  1.03404
    655   1.51942  4.60065  3.58337  3.01909  3.05109  3.75184  4.00467  3.12208  2.51803  2.82523  3.70775  3.45082  4.13862  3.29479  2.99928  2.84518  2.62678  2.23735  5.17991  3.93241   1367 a - - -
          2.68611  4.42234  2.77529  2.73127  3.46308  2.40507  3.72504  3.29334  2.67750  2.69364  4.24699  2.90350  2.73749  3.18122  2.89804  2.37892  2.77523  2.98508  4.58486  3.61512
          0.24784  2.99973  1.77362  1.41007  0.27988  0.57754  0.82388
    656   0.75500  4.46006  4.16943  3.74163  4.21973  3.46169  4.59485  3.10506  3.66875  3.23610  4.16675  3.83574  4.15252  3.95019  3.93424  2.56725  3.08625  2.46749  5.69098  4.49150   1383 a - - -
          2.68610  4.42231  2.77510  2.73129  3.46330  2.40519  3.72500  3.29360  2.67747  2.69361  4.24621  2.90352  2.73745  3.18126  2.89787  2.37893  2.77525  2.98524  4.58483  3.61509
          0.12644  2.51079  3.28147  0.91661  0.51061  0.30195  1.34466
    657   2.98502  4.80517  5.30863  4.75317  3.37491  4.76446  5.17749  2.39387  4.61179  0.77775  3.39567  4.89218  5.02696  4.71637  4.68601  4.12099  3.72795  1.62669  5.52620  4.41632   1387 l - - -
          2.68618  4.42225  2.77519  2.73123  3.46354  2.40513  3.72494  3.29354  2.67741  2.69355  4.24690  2.90347  2.73739  3.18146  2.89801  2.37887  2.77519  2.98518  4.58477  3.61503
          0.01273  4.76620  5.48855  0.61958  0.77255  0.54658  0.86495
    658   2.77375  5.00928  3.15362  2.53662  4.25738  3.59753  3.79880  3.36586  2.42217  3.27203  3.17920  2.70766  3.51447  2.24247  2.60392  2.46330  2.85772  2.37806  5.50469  3.63734   1388 q - - -
          2.68618  4.42225  2.77519  2.73123  3.46354  2.40513  3.72494  3.29354  2.67741  2.69355  4.24690  2.90347  2.73739  3.18146  2.89801  2.37887  2.77519  2.98518  4.58477  3.61503
          0.01322  4.72856  5.45090  0.61958  0.77255  0.54658  0.86495
    659   2.74729  2.61251  3.62956  3.06182  2.58449  3.23278  2.74385  2.96295  3.01372  2.61303  3.56871  3.46613  4.10695  3.06202  2.84336  2.84702  2.42622  2.73855  5.04657  3.28253   1389 t - - -
          2.68618  4.42225  2.77519  2.73123  3.46354  2.40513  3.72494  3.29354  2.67741  2.69355  4.24690  2.90347  2.73739  3.18146  2.89801  2.37887  2.77519  2.98518  4.58477  3.61503
          0.05307  4.64897  3.16742  0.61958  0.77255  0.54658  0.86495
    660   2.70410  3.76316  3.27880  2.71865  3.57102  3.59409  2.47072  3.24286  2.69761  2.90777  3.76364  3.20057  3.10623  2.72884  3.12360  2.19541  2.85876  2.97526  5.21428  2.78153   1390 s - - -
          2.68618  4.42225  2.77519  2.73123  3.46354  2.40513  3.72494  3.29354  2.67741  2.69355  4.24690  2.90347  2.73739  3.18146  2.89801  2.37887  2.77519  2.98518  4.58477  3.61503
          0.01627  4.52236  5.24471  0.61958  0.77255  0.61422  0.77884
    661   2.03783  4.36324  3.10640  2.55479  4.00892  2.76390  3.71583  3.41448  2.53414  3.04061  3.65350  2.56000  3.85465  2.88548  2.65774  2.66325  2.52403  3.09488  5.30364  3.99077   1391 a - - -
          2.68618  4.42225  2.77519  2.73123  3.46354  2.40513  3.72494  3.29354  2.67741  2.69355  4.24690  2.90347  2.73739  3.18146  2.89801  2.37887  2.77519  2.98518  4.58477  3.61503
          0.05231  4.23764  3.30985  0.61958  0.77255  0.61422  0.77884
    662   2.61675  4.79065  2.84744  2.47485  4.03682  2.88375  3.65883  3.44792  2.40059  2.86351  3.87656  2.98849  3.84001  2.81479  2.37551  2.32076  2.85114  2.62402  5.30690  3.97973   1392 s - - -
          2.68618  4.42225  2.77519  2.73123  3.46354  2.40513  3.72494  3.29354  2.67741  2.69355  4.24690  2.90347  2.73739  3.18146  2.89801  2.37887  2.77519  2.98518  4.58477  3.61503
          0.20699  4.18608  1.76161  0.61958  0.77255  0.55074  0.85926
    663   2.48966  4.97168  2.03354  2.13660  3.91994  3.34472  3.63058  3.70710  2.44505  3.27224  4.06869  2.85389  3.79327  2.76644  2.93615  2.42497  2.62478  3.33914  5.47635  4.09752   1393 d - - -
          2.68574  4.42234  2.77526  2.73131  3.46369  2.40477  3.72465  3.29328  2.67758  2.69371  4.24726  2.90383  2.73716  3.18182  2.89797  2.37882  2.77550  2.98516  4.58481  3.61515
          0.48780  0.95186        *  1.66921  0.20874  0.00000        *
//
```
