## Supplementary Dataset for "Kinetoplastid kinetochore proteins KKT14-KKT15 are divergent Bub1/BubR1-Bub3 proteins": KKT15_linsi.hmm

```
HMMER3/f [3.3 | Nov 2019]
NAME  varia_homs2.KKT15.linsi
LENG  335
ALPH  amino
RF    no
MM    no
CONS  yes
CS    no
MAP   yes
DATE  Sun Sep 11 13:02:22 2022
NSEQ  36
EFFN  2.562012
CKSUM 1132405752
STATS LOCAL MSV      -11.2009  0.70043
STATS LOCAL VITERBI  -11.9637  0.70043
STATS LOCAL FORWARD   -5.6377  0.70043
HMM          A        C        D        E        F        G        H        I        K        L        M        N        P        Q        R        S        T        V        W        Y   
            m->m     m->i     m->d     i->m     i->i     d->m     d->d
  COMPO   2.39673  3.91552  3.01398  2.76982  3.46210  2.81520  3.71614  2.86601  2.86116  2.54513  3.72603  3.19301  3.37456  3.14135  2.90596  2.44990  2.67630  2.44982  5.02486  3.73725
          2.68665  4.41782  2.77583  2.73176  3.46101  2.40552  3.72582  3.29271  2.67746  2.69302  4.24180  2.90377  2.73765  3.18198  2.89795  2.37925  2.77537  2.98533  4.58516  3.61485
          0.87345  0.91064  1.71357  1.89967  0.16207  0.00000        *
      1   2.27096  4.53103  3.42658  2.27917  2.91998  3.63682  3.87971  3.05741  2.83343  2.75304  2.40749  3.31026  3.06577  3.15244  3.22542  2.70609  2.75042  2.70520  5.10091  3.84579     67 a - - -
          2.68618  4.42225  2.77519  2.73123  3.46354  2.40513  3.72494  3.29354  2.67741  2.69355  4.24690  2.90347  2.73739  3.18146  2.89801  2.37887  2.77519  2.98518  4.58477  3.61503
          0.18264  4.52137  1.85754  0.61958  0.77255  0.79693  0.59913
      2   2.66094  5.02671  2.96480  2.27962  3.76830  3.21115  3.65005  3.76645  2.24663  3.30857  4.08359  2.94887  2.73223  2.52752  2.72057  2.31910  2.49717  3.38855  5.49352  4.11966     68 k - - -
          2.68618  4.42225  2.77519  2.73123  3.46354  2.40513  3.72494  3.29354  2.67741  2.69355  4.24690  2.90347  2.73739  3.18146  2.89801  2.37887  2.77519  2.98518  4.58477  3.61503
          0.01921  4.35794  5.08028  0.61958  0.77255  0.89510  0.52521
      3   2.50923  4.54171  3.32943  2.76957  3.72661  3.56540  3.82159  3.09889  2.74207  2.34495  3.31738  2.92639  2.70374  3.06868  3.14807  2.29298  2.45354  2.66623  5.11890  3.85319     69 s - - -
          2.68618  4.42225  2.77519  2.73123  3.46354  2.40513  3.72494  3.29354  2.67741  2.69355  4.24690  2.90347  2.73739  3.18146  2.89801  2.37887  2.77519  2.98518  4.58477  3.61503
          0.01857  4.39115  5.11350  0.61958  0.77255  0.70700  0.67948
      4   2.71441  5.01492  2.41179  2.30596  4.29283  3.00342  3.72398  3.72843  2.50938  3.29780  2.56887  3.01337  3.90773  2.85619  2.98698  2.14632  2.48652  3.37181  5.50837  4.14703     70 s - - -
          2.68618  4.42225  2.77519  2.73123  3.46354  2.40513  3.72494  3.29354  2.67741  2.69355  4.24690  2.90347  2.73739  3.18146  2.89801  2.37887  2.77519  2.98518  4.58477  3.61503
          0.01677  4.49219  5.21454  0.61958  0.77255  0.83308  0.57042
      5   2.77266  5.08702  3.10939  2.33735  4.38675  2.93267  3.71404  3.41801  1.59380  2.73577  4.14742  3.05734  3.94395  2.83800  2.35127  2.77091  2.99572  3.45390  5.53270  4.19269     71 k - - -
          2.68618  4.42225  2.77519  2.73123  3.46354  2.40513  3.72494  3.29354  2.67741  2.69355  4.24690  2.90347  2.73739  3.18146  2.89801  2.37887  2.77519  2.98518  4.58477  3.61503
          0.01677  4.49219  5.21454  0.61958  0.77255  0.61252  0.78085
      6   2.32566  4.32223  3.93654  3.37088  3.48353  3.75712  4.11583  2.13363  3.29001  2.54536  2.73967  3.67109  4.16495  3.55848  3.56222  2.55548  1.70477  2.54096  4.97628  3.76871     72 t - - -
          2.68618  4.42225  2.77519  2.73123  3.46354  2.40513  3.72494  3.29354  2.67741  2.69355  4.24690  2.90347  2.73739  3.18146  2.89801  2.37887  2.77519  2.98518  4.58477  3.61503
          0.01538  4.57788  5.30023  0.61958  0.77255  0.71960  0.66737
      7   2.18799  4.45136  3.60309  3.03816  3.60375  3.69360  3.96737  2.61378  2.99133  2.32715  3.56674  3.44210  4.08265  3.03646  3.34633  1.86213  2.53600  2.45781  5.04879  3.81374     73 s - - -
          2.68618  4.42225  2.77519  2.73123  3.46354  2.40513  3.72494  3.29354  2.67741  2.69355  4.24690  2.90347  2.73739  3.18146  2.89801  2.37887  2.77519  2.98518  4.58477  3.61503
          0.01538  4.57788  5.30023  0.61958  0.77255  0.71960  0.66737
      8   2.74354  1.92030  4.06008  3.47661  3.35255  3.80710  4.09405  2.72711  3.32365  1.90262  3.38730  3.73381  4.18552  3.60581  2.82411  2.86148  2.97876  2.52814  4.85419  2.79090     74 l - - -
          2.68618  4.42225  2.77519  2.73123  3.46354  2.40513  3.72494  3.29354  2.67741  2.69355  4.24690  2.90347  2.73739  3.18146  2.89801  2.37887  2.77519  2.98518  4.58477  3.61503
          0.09308  4.57788  2.54341  0.61958  0.77255  0.71960  0.66737
      9   2.91313  5.29656  3.05160  1.90741  4.66197  3.60237  3.76152  4.09879  2.35469  3.57838  4.36717  3.08668  4.01574  2.67648  1.49601  2.38511  3.13358  3.70684  5.69474  4.35907     75 r - - -
          2.68618  4.42225  2.77519  2.73123  3.46354  2.40513  3.72494  3.29354  2.67741  2.69355  4.24690  2.90347  2.73739  3.18146  2.89801  2.37887  2.77519  2.98518  4.58477  3.61503
          0.01662  4.50142  5.22377  0.61958  0.77255  0.44395  1.02582
     10   2.94132  4.32446  4.72374  4.12693  2.14389  4.11909  4.44335  1.61571  3.95400  1.78918  3.28745  4.21508  4.45810  4.10967  2.87774  3.42961  3.17258  1.97899  4.95373  3.78226     76 i - - -
          2.68618  4.42225  2.77519  2.73123  3.46354  2.40513  3.72494  3.29354  2.67741  2.69355  4.24690  2.90347  2.73739  3.18146  2.89801  2.37887  2.77519  2.98518  4.58477  3.61503
          0.01425  4.65413  5.37647  0.61958  0.77255  0.59638  0.80030
     11   2.44333  5.33939  2.85458  1.31142  4.69208  3.55058  3.85344  4.16479  2.64384  3.67201  4.44647  3.04409  4.01725  2.47665  3.13577  2.08853  3.14818  3.74813  5.82812  4.42061     77 e - - -
          2.68618  4.42225  2.77519  2.73123  3.46354  2.40513  3.72494  3.29354  2.67741  2.69355  4.24690  2.90347  2.73739  3.18146  2.89801  2.37887  2.77519  2.98518  4.58477  3.61503
          0.01425  4.65413  5.37647  0.61958  0.77255  0.59638  0.80030
     12   3.46799  4.74991  5.34404  4.79796  2.62425  4.79993  5.14134  2.25420  4.66024  1.52295  3.39840  4.91426  5.03858  4.75667  4.72318  4.16147  3.70436  0.90540  5.44382  4.23752     78 v - - -
          2.68618  4.42225  2.77519  2.73123  3.46354  2.40513  3.72494  3.29354  2.67741  2.69355  4.24690  2.90347  2.73739  3.18146  2.89801  2.37887  2.77519  2.98518  4.58477  3.61503
          0.01425  4.65413  5.37647  0.61958  0.77255  0.59638  0.80030
     13   2.75087  5.16779  2.59944  2.21737  4.47531  3.53638  3.03148  3.93583  2.48226  2.80669  4.21885  3.01976  3.10463  2.14483  2.96791  2.52771  2.98230  2.66621  5.62337  4.23583     79 q - - -
          2.68618  4.42225  2.77519  2.73123  3.46354  2.40513  3.72494  3.29354  2.67741  2.69355  4.24690  2.90347  2.73739  3.18146  2.89801  2.37887  2.77519  2.98518  4.58477  3.61503
          0.01425  4.65413  5.37647  0.61958  0.77255  0.59638  0.80030
     14   2.42710  5.57463  2.33727  1.79489  4.96238  1.25428  4.03762  4.45593  2.97050  3.96575  4.77537  3.05604  4.12693  3.18670  3.52522  3.03821  3.39035  4.02151  6.13368  4.67631     80 g - - -
          2.68618  4.42225  2.77519  2.73123  3.46354  2.40513  3.72494  3.29354  2.67741  2.69355  4.24690  2.90347  2.73739  3.18146  2.89801  2.37887  2.77519  2.98518  4.58477  3.61503
          0.01425  4.65413  5.37647  0.61958  0.77255  0.59638  0.80030
     15   2.15574  3.27604  3.18549  2.62592  4.12702  3.59324  3.01164  3.53543  2.26736  2.94947  3.63993  3.13820  3.98219  2.96063  2.28340  2.45443  2.71921  3.22615  5.41276  4.09035     81 a - - -
          2.68618  4.42225  2.77519  2.73123  3.46354  2.40513  3.72494  3.29354  2.67741  2.69355  4.24690  2.90347  2.73739  3.18146  2.89801  2.37887  2.77519  2.98518  4.58477  3.61503
          0.01425  4.65413  5.37647  0.61958  0.77255  0.59638  0.80030
     16   3.30939  4.61729  5.10417  4.58447  3.83291  4.65281  5.14919  1.26017  4.43669  2.46850  3.67928  4.74483  4.96504  3.79926  4.58499  4.01842  3.56263  0.95368  5.66273  4.46398     82 v - - -
          2.68618  4.42225  2.77519  2.73123  3.46354  2.40513  3.72494  3.29354  2.67741  2.69355  4.24690  2.90347  2.73739  3.18146  2.89801  2.37887  2.77519  2.98518  4.58477  3.61503
          0.01425  4.65413  5.37647  0.61958  0.77255  0.59638  0.80030
     17   2.62913  4.52453  4.08101  3.69061  4.50746  3.39779  4.63764  3.75137  3.64828  3.56991  4.44254  3.79294  4.12620  3.93960  3.93991  0.77785  2.35304  2.43294  5.91025  4.70746     83 s - - -
          2.68618  4.42225  2.77519  2.73123  3.46354  2.40513  3.72494  3.29354  2.67741  2.69355  4.24690  2.90347  2.73739  3.18146  2.89801  2.37887  2.77519  2.98518  4.58477  3.61503
          0.01425  4.65413  5.37647  0.61958  0.77255  0.59638  0.80030
     18   2.58739  2.35056  4.09652  3.71883  4.66636  2.39711  4.68244  4.09742  3.70242  3.77635  4.59163  3.19405  4.09260  3.97198  3.99878  0.85684  3.08152  3.54191  6.02331  4.83296     84 s - - -
          2.68618  4.42225  2.77519  2.73123  3.46354  2.40513  3.72494  3.29354  2.67741  2.69355  4.24690  2.90347  2.73739  3.18146  2.89801  2.37887  2.77519  2.98518  4.58477  3.61503
          0.01425  4.65413  5.37647  0.61958  0.77255  0.59638  0.80030
     19   3.64639  4.90167  5.56883  4.99238  3.43016  4.99935  5.34822  1.78362  4.85171  1.11335  1.61710  5.13944  5.14578  4.83796  4.85365  4.36430  3.86508  2.01704  5.52490  4.50131     85 l - - -
          2.68618  4.42225  2.77519  2.73123  3.46354  2.40513  3.72494  3.29354  2.67741  2.69355  4.24690  2.90347  2.73739  3.18146  2.89801  2.37887  2.77519  2.98518  4.58477  3.61503
          0.01425  4.65413  5.37647  0.61958  0.77255  0.59638  0.80030
     20   2.06729  3.78628  3.16073  2.60551  4.21167  3.57077  2.41650  3.63002  2.59477  3.23135  4.04210  2.66312  3.97177  2.94728  2.80670  2.32419  2.43356  3.29974  5.47213  4.13768     86 a - - -
          2.68618  4.42225  2.77519  2.73123  3.46354  2.40513  3.72494  3.29354  2.67741  2.69355  4.24690  2.90347  2.73739  3.18146  2.89801  2.37887  2.77519  2.98518  4.58477  3.61503
          0.01425  4.65413  5.37647  0.61958  0.77255  0.59638  0.80030
     21   2.75444  4.47091  3.63636  3.07007  3.28235  3.73380  3.25119  2.96892  3.02105  2.68161  3.57504  3.47297  4.11353  2.77884  3.37184  2.53968  2.55456  2.10612  5.03890  2.06524     87 y - - -
          2.68618  4.42225  2.77519  2.73123  3.46354  2.40513  3.72494  3.29354  2.67741  2.69355  4.24690  2.90347  2.73739  3.18146  2.89801  2.37887  2.77519  2.98518  4.58477  3.61503
          0.01425  4.65413  5.37647  0.61958  0.77255  0.59638  0.80030
     22   2.55147  5.21559  2.40119  2.46751  4.55743  2.80954  3.73678  4.03063  2.48504  3.53009  4.28080  2.71100  3.93159  2.84172  2.28349  2.21693  2.27498  3.60961  5.67789  4.27850     88 s - - -
          2.68618  4.42225  2.77519  2.73123  3.46354  2.40513  3.72494  3.29354  2.67741  2.69355  4.24690  2.90347  2.73739  3.18146  2.89801  2.37887  2.77519  2.98518  4.58477  3.61503
          0.09457  4.65413  2.51684  0.61958  0.77255  0.59638  0.80030
     23   2.72078  3.32339  2.63999  2.46999  3.83728  3.55406  2.86229  3.55686  2.56781  3.16530  3.98093  3.09118  3.94551  2.91635  3.02968  1.89684  2.50584  3.02442  5.41442  4.08275     89 s - - -
          2.68618  4.42225  2.77519  2.73123  3.46354  2.40513  3.72494  3.29354  2.67741  2.69355  4.24690  2.90347  2.73739  3.18146  2.89801  2.37887  2.77519  2.98518  4.58477  3.61503
          0.19225  4.57499  1.80430  0.61958  0.77255  0.72382  0.66339
     24   2.03816  4.92351  2.86112  2.39738  4.17409  3.50105  3.29807  3.30457  2.49394  3.18780  3.99142  2.74548  3.89270  2.69204  2.96270  2.56175  2.50833  2.67812  5.41824  4.07314     90 a - - -
          2.68634  4.42241  2.77503  2.73108  3.46304  2.40506  3.72511  3.29314  2.67757  2.69371  4.24706  2.90325  2.73756  3.18113  2.89817  2.37903  2.77536  2.98535  4.58290  3.61520
          0.11143  2.30527  5.16529  1.68195  0.20581  0.41656  1.07679
     25   2.78947  5.16639  3.00923  2.24288  4.53492  3.23376  3.80642  3.99501  2.58030  3.52422  4.29410  2.59772  2.64298  2.92516  3.06645  1.96665  1.98360  3.58956  5.69648  4.31170     99 s - - -
          2.68618  4.42225  2.77519  2.73123  3.46354  2.40513  3.72494  3.29354  2.67741  2.69355  4.24690  2.90347  2.73739  3.18146  2.89801  2.37887  2.77519  2.98518  4.58477  3.61503
          0.01400  4.67172  5.39407  0.61958  0.77255  0.40835  1.09287
     26   2.67910  5.32264  1.87542  2.32855  4.65952  3.56049  3.77718  4.14327  2.53145  3.62583  4.37101  2.08836  3.55882  2.87993  2.75484  2.30320  2.69275  3.71001  5.76151  4.34845    100 d - - -
          2.68618  4.42225  2.77519  2.73123  3.46354  2.40513  3.72494  3.29354  2.67741  2.69355  4.24690  2.90347  2.73739  3.18146  2.89801  2.37887  2.77519  2.98518  4.58477  3.61503
          0.01304  4.74193  5.46428  0.61958  0.77255  0.48576  0.95510
     27   1.80111  3.21519  3.42008  3.18780  2.50215  3.78330  4.05229  2.76822  3.13248  2.66216  3.56086  3.56515  4.16407  3.42301  2.83450  2.24847  3.01617  2.57713  5.04379  3.81937    101 a - - -
          2.68618  4.42225  2.77519  2.73123  3.46354  2.40513  3.72494  3.29354  2.67741  2.69355  4.24690  2.90347  2.73739  3.18146  2.89801  2.37887  2.77519  2.98518  4.58477  3.61503
          0.01304  4.74193  5.46428  0.61958  0.77255  0.48576  0.95510
     28   2.81001  1.80497  4.56587  3.96680  3.32309  3.95831  3.71287  2.01054  3.79549  2.11988  3.33925  4.05169  4.32555  3.96943  3.88031  3.06043  2.79675  1.94316  4.85284  3.67065    102 c - - -
          2.68618  4.42225  2.77519  2.73123  3.46354  2.40513  3.72494  3.29354  2.67741  2.69355  4.24690  2.90347  2.73739  3.18146  2.89801  2.37887  2.77519  2.98518  4.58477  3.61503
          0.01304  4.74193  5.46428  0.61958  0.77255  0.48576  0.95510
     29   2.02174  4.50280  4.16631  3.71278  3.87502  3.68724  4.48406  3.13693  3.62691  1.05803  3.85071  3.89115  4.27289  3.90721  3.87065  2.04760  3.16266  2.90375  5.39694  4.19517    103 l - - -
          2.68618  4.42225  2.77519  2.73123  3.46354  2.40513  3.72494  3.29354  2.67741  2.69355  4.24690  2.90347  2.73739  3.18146  2.89801  2.37887  2.77519  2.98518  4.58477  3.61503
          0.01304  4.74193  5.46428  0.61958  0.77255  0.48576  0.95510
     30   1.61956  4.64472  5.10326  4.60169  4.00971  4.54863  5.22946  1.82483  4.50041  2.67993  3.84924  4.73224  4.94975  4.74457  4.67363  3.93273  3.56921  0.95376  5.81155  4.60331    104 v - - -
          2.68618  4.42225  2.77519  2.73123  3.46354  2.40513  3.72494  3.29354  2.67741  2.69355  4.24690  2.90347  2.73739  3.18146  2.89801  2.37887  2.77519  2.98518  4.58477  3.61503
          0.01304  4.74193  5.46428  0.61958  0.77255  0.48576  0.95510
     31   2.75112  3.11984  3.80615  3.25384  3.75259  2.86286  4.14700  2.88681  3.20247  2.83088  3.72085  3.59680  3.50493  3.49445  3.53689  1.91368  1.72884  2.42025  5.19954  3.97487    105 t - - -
          2.68618  4.42225  2.77519  2.73123  3.46354  2.40513  3.72494  3.29354  2.67741  2.69355  4.24690  2.90347  2.73739  3.18146  2.89801  2.37887  2.77519  2.98518  4.58477  3.61503
          0.01304  4.74193  5.46428  0.61958  0.77255  0.48576  0.95510
     32   2.70179  4.61874  4.22344  4.03613  4.95743  3.41227  4.99803  4.34415  4.05070  4.09598  4.93593  3.98295  4.22161  4.33093  4.26569  2.20884  0.53124  3.73028  6.32425  5.15220    106 T - - -
          2.68618  4.42225  2.77519  2.73123  3.46354  2.40513  3.72494  3.29354  2.67741  2.69355  4.24690  2.90347  2.73739  3.18146  2.89801  2.37887  2.77519  2.98518  4.58477  3.61503
          0.01304  4.74193  5.46428  0.61958  0.77255  0.48576  0.95510
     33   2.99460  4.36198  4.86390  4.26257  2.94909  4.18539  4.52056  1.52484  4.07947  1.43972  2.70443  4.31347  4.52060  4.21153  4.12237  2.75580  3.22569  2.19263  4.99940  3.84092    107 l - - -
          2.68618  4.42225  2.77519  2.73123  3.46354  2.40513  3.72494  3.29354  2.67741  2.69355  4.24690  2.90347  2.73739  3.18146  2.89801  2.37887  2.77519  2.98518  4.58477  3.61503
          0.01304  4.74193  5.46428  0.61958  0.77255  0.48576  0.95510
     34   2.79098  4.99076  2.42894  2.09228  4.22879  2.89736  3.82484  3.64331  2.62980  2.32026  2.45887  3.14335  4.00783  2.97634  3.09445  2.82451  2.60444  3.32114  5.49534  4.15949    108 e - - -
          2.68618  4.42225  2.77519  2.73123  3.46354  2.40513  3.72494  3.29354  2.67741  2.69355  4.24690  2.90347  2.73739  3.18146  2.89801  2.37887  2.77519  2.98518  4.58477  3.61503
          0.01304  4.74193  5.46428  0.61958  0.77255  0.48576  0.95510
     35   2.81917  4.93876  3.25821  2.85361  4.48909  1.75111  4.08868  3.92225  2.92649  3.53343  3.17646  1.43769  4.09463  3.26125  3.36546  2.56694  3.14423  3.52876  5.76080  4.43873    109 n - - -
          2.68618  4.42225  2.77519  2.73123  3.46354  2.40513  3.72494  3.29354  2.67741  2.69355  4.24690  2.90347  2.73739  3.18146  2.89801  2.37887  2.77519  2.98518  4.58477  3.61503
          0.01304  4.74193  5.46428  0.61958  0.77255  0.48576  0.95510
     36   2.86603  5.13556  3.12232  2.62898  4.41766  1.49740  3.85259  3.85584  2.28330  3.42358  4.22697  3.15226  4.04540  2.54410  3.03528  2.46557  3.10212  3.50547  5.62367  3.14028    110 g - - -
          2.68618  4.42225  2.77519  2.73123  3.46354  2.40513  3.72494  3.29354  2.67741  2.69355  4.24690  2.90347  2.73739  3.18146  2.89801  2.37887  2.77519  2.98518  4.58477  3.61503
          0.01304  4.74193  5.46428  0.61958  0.77255  0.48576  0.95510
     37   1.76143  4.38402  3.99707  3.42830  3.53833  3.82649  4.17098  2.81823  3.34956  2.27832  3.27015  3.73125  4.22821  3.61570  3.62236  2.60007  2.00691  2.00937  5.02865  3.82075    111 a - - -
          2.68618  4.42225  2.77519  2.73123  3.46354  2.40513  3.72494  3.29354  2.67741  2.69355  4.24690  2.90347  2.73739  3.18146  2.89801  2.37887  2.77519  2.98518  4.58477  3.61503
          0.01304  4.74193  5.46428  0.61958  0.77255  0.48576  0.95510
     38   3.40353  4.96870  4.27070  3.77851  2.18785  4.29180  1.01099  3.50625  3.68289  3.06861  4.09765  4.00013  4.65437  3.92005  3.94602  3.58164  2.80112  3.31818  4.37482  2.20162    112 h - - -
          2.68618  4.42225  2.77519  2.73123  3.46354  2.40513  3.72494  3.29354  2.67741  2.69355  4.24690  2.90347  2.73739  3.18146  2.89801  2.37887  2.77519  2.98518  4.58477  3.61503
          0.01304  4.74193  5.46428  0.61958  0.77255  0.48576  0.95510
     39   3.61256  4.82951  5.65235  5.13978  3.89219  5.13627  5.69166  0.86183  5.04692  1.96029  2.98075  5.28297  5.33283  5.18758  5.13934  4.53617  3.85744  1.41944  5.96085  4.82865    113 i - - -
          2.68618  4.42225  2.77519  2.73123  3.46354  2.40513  3.72494  3.29354  2.67741  2.69355  4.24690  2.90347  2.73739  3.18146  2.89801  2.37887  2.77519  2.98518  4.58477  3.61503
          0.01304  4.74193  5.46428  0.61958  0.77255  0.48576  0.95510
     40   3.84633  5.08522  5.71643  5.15646  1.22227  5.15524  5.27437  1.81749  5.00474  1.16373  3.22609  5.26318  5.26469  4.92065  4.96775  4.52713  4.05608  2.75249  5.37326  4.15786    114 l - - -
          2.68618  4.42225  2.77519  2.73123  3.46354  2.40513  3.72494  3.29354  2.67741  2.69355  4.24690  2.90347  2.73739  3.18146  2.89801  2.37887  2.77519  2.98518  4.58477  3.61503
          0.01304  4.74193  5.46428  0.61958  0.77255  0.48576  0.95510
     41   2.80816  5.31204  2.73938  2.22412  4.65278  3.56100  2.84816  4.13636  2.40073  3.61410  4.35581  2.04332  3.96469  2.86128  2.33945  2.05024  3.04041  3.70076  5.74466  4.33470    115 n - - -
          2.68618  4.42225  2.77519  2.73123  3.46354  2.40513  3.72494  3.29354  2.67741  2.69355  4.24690  2.90347  2.73739  3.18146  2.89801  2.37887  2.77519  2.98518  4.58477  3.61503
          0.01304  4.74193  5.46428  0.61958  0.77255  0.48576  0.95510
     42   2.78216  3.30281  3.61405  3.04857  3.68033  3.10038  4.00069  3.04426  2.83609  2.02670  2.40306  2.62584  2.91960  3.31469  3.37204  2.56160  3.01529  2.81422  5.11593  3.87590    116 l - - -
          2.68618  4.42225  2.77519  2.73123  3.46354  2.40513  3.72494  3.29354  2.67741  2.69355  4.24690  2.90347  2.73739  3.18146  2.89801  2.37887  2.77519  2.98518  4.58477  3.61503
          0.01304  4.74193  5.46428  0.61958  0.77255  0.48576  0.95510
     43   2.97333  5.52216  1.77172  1.88184  4.84957  2.85880  2.95186  4.34921  2.70351  3.82052  4.58006  2.37276  2.49785  3.00306  3.22684  2.90901  3.21873  3.90571  5.95395  4.51060    117 d - - -
          2.68618  4.42225  2.77519  2.73123  3.46354  2.40513  3.72494  3.29354  2.67741  2.69355  4.24690  2.90347  2.73739  3.18146  2.89801  2.37887  2.77519  2.98518  4.58477  3.61503
          0.01304  4.74193  5.46428  0.61958  0.77255  0.48576  0.95510
     44   2.51141  5.27638  2.17496  2.03265  3.37692  3.13595  3.74435  4.09570  2.34287  3.57862  4.31925  2.63171  3.11920  2.84334  2.73059  2.49136  3.01279  3.66322  5.71319  4.30574    118 e - - -
          2.68618  4.42225  2.77519  2.73123  3.46354  2.40513  3.72494  3.29354  2.67741  2.69355  4.24690  2.90347  2.73739  3.18146  2.89801  2.37887  2.77519  2.98518  4.58477  3.61503
          0.24296  4.74193  1.57517  0.61958  0.77255  0.48576  0.95510
     45   2.08043  5.04635  2.50117  2.47553  4.34301  3.50050  3.71752  3.78653  2.48935  2.79275  4.12309  2.79990  3.51189  2.84194  2.82437  1.97344  2.94806  3.41537  5.53662  4.16789    119 s - - -
          2.68620  4.42227  2.77522  2.73125  3.46356  2.40515  3.72496  3.29356  2.67743  2.69357  4.24692  2.90349  2.73742  3.18148  2.89803  2.37866  2.77522  2.98520  4.58479  3.61505
          0.35464  2.35094  1.59308  0.30770  1.32855  0.85155  0.55644
     46   2.68402  4.27268  3.75771  2.57813  2.11793  3.71020  3.98683  1.96692  3.15260  2.41372  3.36593  3.55172  4.09248  3.43082  3.43567  2.76476  2.92022  2.45017  4.84165  3.59209    121 i - - -
          2.68618  4.42225  2.77519  2.73123  3.46354  2.40513  3.72494  3.29354  2.67741  2.69355  4.24690  2.90347  2.73739  3.18146  2.89801  2.37887  2.77519  2.98518  4.58477  3.61503
          0.02047  4.29474  5.01708  0.61958  0.77255  0.35840  1.19995
     47   2.37513  4.98765  3.16556  2.60410  4.23280  3.59624  2.55195  3.65254  2.44616  3.24669  4.05717  3.12234  3.98496  2.26901  2.57000  2.80233  3.00274  2.79269  5.47868  2.56331    122 q - - -
          2.68618  4.42225  2.77519  2.73123  3.46354  2.40513  3.72494  3.29354  2.67741  2.69355  4.24690  2.90347  2.73739  3.18146  2.89801  2.37887  2.77519  2.98518  4.58477  3.61503
          0.09922  4.66909  2.46417  0.61958  0.77255  0.62816  0.76265
     48   2.79611  5.25920  2.12220  2.44259  4.58758  2.21843  2.98246  4.06278  2.51486  3.56222  4.32164  2.99203  2.54846  2.86235  2.55260  2.76070  3.03362  3.64529  5.71115  4.30626    123 d - - -
          2.68618  4.42225  2.77519  2.73123  3.46354  2.40513  3.72494  3.29354  2.67741  2.69355  4.24690  2.90347  2.73739  3.18146  2.89801  2.37887  2.77519  2.98518  4.58477  3.61503
          0.01527  4.58514  5.30749  0.61958  0.77255  0.68216  0.70425
     49   1.92706  4.58590  3.43030  2.86748  3.08767  3.65973  3.89892  2.63457  2.46141  2.81071  3.68440  3.08831  3.59373  3.16035  3.23715  2.48409  2.40236  2.71507  5.15185  3.89200    124 a - - -
          2.68618  4.42225  2.77519  2.73123  3.46354  2.40513  3.72494  3.29354  2.67741  2.69355  4.24690  2.90347  2.73739  3.18146  2.89801  2.37887  2.77519  2.98518  4.58477  3.61503
          0.01487  4.61169  5.33404  0.61958  0.77255  0.56695  0.83761
     50   2.43291  3.64578  2.53109  2.46725  4.52215  2.90351  3.44470  3.99107  2.37269  3.49663  4.24955  2.08409  3.92756  2.50133  2.95936  2.46269  2.98353  3.57921  5.64988  3.78700    125 n - - -
          2.68618  4.42225  2.77519  2.73123  3.46354  2.40513  3.72494  3.29354  2.67741  2.69355  4.24690  2.90347  2.73739  3.18146  2.89801  2.37887  2.77519  2.98518  4.58477  3.61503
          0.01410  4.66412  5.38646  0.61958  0.77255  0.63684  0.75281
     51   2.39647  3.75388  3.13083  2.60031  3.95395  3.25555  3.84941  3.34389  2.71288  2.19499  3.84832  3.00696  3.60239  2.36743  3.14808  2.84562  2.56269  2.49444  5.30078  4.00804    126 l - - -
          2.68618  4.42225  2.77519  2.73123  3.46354  2.40513  3.72494  3.29354  2.67741  2.69355  4.24690  2.90347  2.73739  3.18146  2.89801  2.37887  2.77519  2.98518  4.58477  3.61503
          0.01410  4.66412  5.38646  0.61958  0.77255  0.63684  0.75281
     52   2.01371  5.12635  3.05653  2.24279  3.43933  2.95672  3.74149  3.87151  2.23467  3.41050  4.18274  3.03898  3.57604  2.85807  2.65012  2.20187  2.81415  3.48995  5.59279  4.21603    127 a - - -
          2.68618  4.42225  2.77519  2.73123  3.46354  2.40513  3.72494  3.29354  2.67741  2.69355  4.24690  2.90347  2.73739  3.18146  2.89801  2.37887  2.77519  2.98518  4.58477  3.61503
          0.01410  4.66412  5.38646  0.61958  0.77255  0.63684  0.75281
     53   2.25851  4.66979  3.39064  2.68072  3.87504  3.02698  3.91001  3.25497  2.81424  1.98556  3.79364  3.29908  3.49666  3.14297  3.22884  2.32834  2.21591  2.88337  5.25415  3.98152    128 l - - -
          2.68618  4.42225  2.77519  2.73123  3.46354  2.40513  3.72494  3.29354  2.67741  2.69355  4.24690  2.90347  2.73739  3.18146  2.89801  2.37887  2.77519  2.98518  4.58477  3.61503
          0.01410  4.66412  5.38646  0.61958  0.77255  0.63684  0.75281
     54   2.28310  3.29987  3.45476  2.77884  2.98991  2.29447  3.92946  3.16715  2.86533  2.85535  3.72714  3.34343  4.06213  3.18780  2.91965  2.36385  2.35511  2.91563  5.19345  3.93297    129 a - - -
          2.68618  4.42225  2.77519  2.73123  3.46354  2.40513  3.72494  3.29354  2.67741  2.69355  4.24690  2.90347  2.73739  3.18146  2.89801  2.37887  2.77519  2.98518  4.58477  3.61503
          0.01410  4.66412  5.38646  0.61958  0.77255  0.63684  0.75281
     55   2.39761  4.61782  3.43779  2.87431  3.78003  3.67781  3.91174  3.15320  2.84140  2.16303  3.30790  3.33068  3.13675  2.69554  2.56296  2.49322  2.98525  2.23112  5.17961  3.91786    130 l - - -
          2.68618  4.42225  2.77519  2.73123  3.46354  2.40513  3.72494  3.29354  2.67741  2.69355  4.24690  2.90347  2.73739  3.18146  2.89801  2.37887  2.77519  2.98518  4.58477  3.61503
          0.01410  4.66412  5.38646  0.61958  0.77255  0.40170  1.10618
     56   2.58792  5.28230  2.60599  1.99029  4.61619  3.55697  3.75536  4.09602  2.50018  3.58294  4.32711  2.62709  3.95729  2.49779  2.99332  1.85828  2.68054  3.66716  5.72119  3.48484    131 s - - -
          2.68618  4.42225  2.77519  2.73123  3.46354  2.40513  3.72494  3.29354  2.67741  2.69355  4.24690  2.90347  2.73739  3.18146  2.89801  2.37887  2.77519  2.98518  4.58477  3.61503
          0.08142  4.74193  2.66683  0.61958  0.77255  0.48576  0.95510
     57   1.95774  4.41051  3.76416  3.19463  3.54343  3.76466  3.21286  2.72132  3.13499  2.28195  3.52324  3.56209  4.14650  3.42263  3.45511  2.37739  2.38211  2.06831  5.00865  3.78713    132 a - - -
          2.68618  4.42225  2.77519  2.73123  3.46354  2.40513  3.72494  3.29354  2.67741  2.69355  4.24690  2.90347  2.73739  3.18146  2.89801  2.37887  2.77519  2.98518  4.58477  3.61503
          0.01396  4.67447  5.39682  0.61958  0.77255  0.41082  1.08798
     58   2.51758  4.53793  3.60599  2.55684  2.97390  3.74730  3.99552  2.36046  2.99957  2.40003  3.63925  3.46053  2.74721  3.30750  3.16921  2.24898  2.60517  2.81450  5.11511  3.50047    133 s - - -
          2.68618  4.42225  2.77519  2.73123  3.46354  2.40513  3.72494  3.29354  2.67741  2.69355  4.24690  2.90347  2.73739  3.18146  2.89801  2.37887  2.77519  2.98518  4.58477  3.61503
          0.01304  4.74193  5.46428  0.61958  0.77255  0.48576  0.95510
     59   2.44281  4.25299  3.04183  2.06708  4.58196  3.55884  2.70694  4.05643  2.48628  3.55040  4.29734  2.66893  3.95246  2.48779  2.52224  2.02697  3.01179  3.63464  5.69366  4.29335    134 s - - -
          2.68618  4.42225  2.77519  2.73123  3.46354  2.40513  3.72494  3.29354  2.67741  2.69355  4.24690  2.90347  2.73739  3.18146  2.89801  2.37887  2.77519  2.98518  4.58477  3.61503
          0.01304  4.74193  5.46428  0.61958  0.77255  0.48576  0.95510
     60   2.82707  4.31902  4.23997  3.66268  3.42803  3.91936  4.23876  2.68096  3.54561  2.23927  3.43526  3.88981  2.69899  3.78243  3.74514  3.20958  2.55633  1.30286  4.94852  2.92499    135 v - - -
          2.68618  4.42225  2.77519  2.73123  3.46354  2.40513  3.72494  3.29354  2.67741  2.69355  4.24690  2.90347  2.73739  3.18146  2.89801  2.37887  2.77519  2.98518  4.58477  3.61503
          0.01304  4.74193  5.46428  0.61958  0.77255  0.48576  0.95510
     61   2.44491  5.27243  2.61179  1.51291  4.60392  3.55896  3.03345  4.08112  2.49973  3.57195  4.31831  3.03124  3.95825  2.85801  2.60257  2.48948  3.02448  3.21115  5.71316  4.30896    136 e - - -
          2.68618  4.42225  2.77519  2.73123  3.46354  2.40513  3.72494  3.29354  2.67741  2.69355  4.24690  2.90347  2.73739  3.18146  2.89801  2.37887  2.77519  2.98518  4.58477  3.61503
          0.01304  4.74193  5.46428  0.61958  0.77255  0.48576  0.95510
     62   2.78464  4.85568  3.28172  2.18370  4.09394  3.63629  3.88364  3.47462  2.72181  3.12802  3.41741  3.22946  4.04054  3.06573  3.16459  1.83237  1.91457  2.67335  5.41482  4.10929    137 s - - -
          2.68618  4.42225  2.77519  2.73123  3.46354  2.40513  3.72494  3.29354  2.67741  2.69355  4.24690  2.90347  2.73739  3.18146  2.89801  2.37887  2.77519  2.98518  4.58477  3.61503
          0.06897  4.74193  2.84857  0.61958  0.77255  0.48576  0.95510
     63   4.01450  5.21434  5.28955  4.97798  1.04437  4.85792  3.96679  3.60658  4.78786  3.01456  4.25105  4.60580  5.15396  4.67601  4.73351  4.21995  4.23413  2.46204  4.09191  1.13280    138 f - - -
          2.68618  4.42225  2.77519  2.73123  3.46354  2.40513  3.72494  3.29354  2.67741  2.69355  4.24690  2.90347  2.73739  3.18146  2.89801  2.37887  2.77519  2.98518  4.58477  3.61503
          0.01379  4.68675  5.40909  0.61958  0.77255  0.59638  0.80030
     64   2.27767  4.61876  3.95526  3.82469  5.01835  3.36607  4.91811  4.45099  3.96159  4.15686  4.98045  3.86543  0.59890  4.22647  4.20814  2.59087  3.21705  3.78569  6.35651  5.17649    139 P - - -
          2.68618  4.42225  2.77519  2.73123  3.46354  2.40513  3.72494  3.29354  2.67741  2.69355  4.24690  2.90347  2.73739  3.18146  2.89801  2.37887  2.77519  2.98518  4.58477  3.61503
          0.17316  4.68675  1.89861  0.61958  0.77255  0.59638  0.80030
     65   2.70491  3.98292  3.63175  3.06301  3.52351  3.69641  2.55649  2.46376  3.00953  2.27853  3.50087  3.45425  3.37207  3.05250  3.34932  2.50997  2.93670  2.66687  4.97790  2.48400    140 l - - -
          2.68618  4.42225  2.77519  2.73123  3.46354  2.40513  3.72494  3.29354  2.67741  2.69355  4.24690  2.90347  2.73739  3.18146  2.89801  2.37887  2.77519  2.98518  4.58477  3.61503
          0.01615  4.52974  5.25209  0.61958  0.77255  0.83395  0.56975
     66   2.37971  5.18065  2.80663  2.43443  4.49990  3.06345  2.16480  3.96535  2.49157  3.48160  4.24656  2.41306  3.91294  2.63434  2.98184  2.24583  2.98996  3.56140  5.64491  4.24981    141 h - - -
          2.68618  4.42225  2.77519  2.73123  3.46354  2.40513  3.72494  3.29354  2.67741  2.69355  4.24690  2.90347  2.73739  3.18146  2.89801  2.37887  2.77519  2.98518  4.58477  3.61503
          0.01615  4.52974  5.25209  0.61958  0.77255  0.83395  0.56975
     67   2.23896  3.66527  3.73594  3.46037  2.72254  3.78173  4.08104  1.85044  3.36005  2.41760  3.33431  3.17413  4.15563  3.59994  3.58141  2.88637  2.41928  2.31659  4.82960  3.63151    142 i - - -
          2.68618  4.42225  2.77519  2.73123  3.46354  2.40513  3.72494  3.29354  2.67741  2.69355  4.24690  2.90347  2.73739  3.18146  2.89801  2.37887  2.77519  2.98518  4.58477  3.61503
          0.01615  4.52974  5.25209  0.61958  0.77255  0.83395  0.56975
     68   2.71332  4.21882  3.05291  3.48931  2.31822  3.79870  4.09052  1.90078  3.38606  2.15688  3.32813  3.73728  4.16901  3.62201  3.60026  2.56264  2.94546  2.30371  4.82061  3.27428    143 i - - -
          2.68618  4.42225  2.77519  2.73123  3.46354  2.40513  3.72494  3.29354  2.67741  2.69355  4.24690  2.90347  2.73739  3.18146  2.89801  2.37887  2.77519  2.98518  4.58477  3.61503
          0.10168  4.52974  2.45464  0.61958  0.77255  0.43728  1.03787
     69   2.82218  5.09832  2.44989  2.54455  3.13114  1.55930  3.83260  3.82118  2.27236  3.39909  4.20530  3.07801  3.99469  2.97782  3.12510  2.72165  3.06844  3.46861  5.61086  4.24527    144 g - - -
          2.68618  4.42225  2.77519  2.73123  3.46354  2.40513  3.72494  3.29354  2.67741  2.69355  4.24690  2.90347  2.73739  3.18146  2.89801  2.37887  2.77519  2.98518  4.58477  3.61503
          0.01482  4.61532  5.33766  0.61958  0.77255  0.71614  0.67067
     70   2.73936  5.18756  2.86520  1.86754  3.65147  2.40186  3.71142  3.97531  2.39669  3.48166  4.23552  2.58633  3.91356  2.81716  2.54126  2.55440  2.97085  3.56436  5.63560  3.58736    145 e - - -
          2.68618  4.42225  2.77519  2.73123  3.46354  2.40513  3.72494  3.29354  2.67741  2.69355  4.24690  2.90347  2.73739  3.18146  2.89801  2.37887  2.77519  2.98518  4.58477  3.61503
          0.01482  4.61532  5.33766  0.61958  0.77255  0.71614  0.67067
     71   2.59467  5.31198  2.06950  1.79174  4.65052  2.84248  3.74167  4.13818  2.20267  3.61384  4.35856  2.79940  3.93674  2.84471  2.55090  2.75153  3.03168  3.69993  5.74452  4.32663    146 e - - -
          2.68618  4.42225  2.77519  2.73123  3.46354  2.40513  3.72494  3.29354  2.67741  2.69355  4.24690  2.90347  2.73739  3.18146  2.89801  2.37887  2.77519  2.98518  4.58477  3.61503
          0.01482  4.61532  5.33766  0.61958  0.77255  0.71614  0.67067
     72   2.33160  4.63414  3.58248  3.14441  4.44183  2.07154  4.26234  3.85634  3.16296  2.98691  4.33064  3.47428  1.38297  3.47845  3.55488  2.23192  3.04348  3.41489  5.76376  4.50286    147 p - - -
          2.68618  4.42225  2.77519  2.73123  3.46354  2.40513  3.72494  3.29354  2.67741  2.69355  4.24690  2.90347  2.73739  3.18146  2.89801  2.37887  2.77519  2.98518  4.58477  3.61503
          0.01482  4.61532  5.33766  0.61958  0.77255  0.71614  0.67067
     73   3.04337  4.41356  4.79494  4.22271  3.49816  2.95284  4.64641  1.50944  4.07478  1.40162  3.41990  4.34911  4.60032  4.25976  4.18661  3.58627  3.28422  1.78976  5.17972  4.00597    148 l - - -
          2.68618  4.42225  2.77519  2.73123  3.46354  2.40513  3.72494  3.29354  2.67741  2.69355  4.24690  2.90347  2.73739  3.18146  2.89801  2.37887  2.77519  2.98518  4.58477  3.61503
          0.01482  4.61532  5.33766  0.61958  0.77255  0.36471  1.18548
     74   2.47964  4.33418  3.08572  3.46625  3.44869  3.85847  4.14706  2.02074  3.37802  2.03300  2.87131  3.75410  4.23109  3.63089  3.62630  2.61914  2.28343  2.23949  4.94371  3.74062    149 i - - -
          2.68618  4.42225  2.77519  2.73123  3.46354  2.40513  3.72494  3.29354  2.67741  2.69355  4.24690  2.90347  2.73739  3.18146  2.89801  2.37887  2.77519  2.98518  4.58477  3.61503
          0.01304  4.74193  5.46428  0.61958  0.77255  0.48576  0.95510
     75   2.36299  3.44847  3.46512  2.47904  4.01189  3.62745  3.99918  3.38893  2.89511  3.06630  3.92187  3.36138  4.07752  3.22389  3.30991  1.58428  2.14012  2.67733  5.37954  4.10582    150 s - - -
          2.68618  4.42225  2.77519  2.73123  3.46354  2.40513  3.72494  3.29354  2.67741  2.69355  4.24690  2.90347  2.73739  3.18146  2.89801  2.37887  2.77519  2.98518  4.58477  3.61503
          0.01304  4.74193  5.46428  0.61958  0.77255  0.48576  0.95510
     76   2.12025  4.73335  3.52047  3.00945  4.24833  2.38364  4.12109  3.65268  3.00471  3.30670  4.14333  3.41828  4.08386  3.33055  3.41973  1.34750  2.59706  3.29977  5.58648  3.02702    151 s - - -
          2.68618  4.42225  2.77519  2.73123  3.46354  2.40513  3.72494  3.29354  2.67741  2.69355  4.24690  2.90347  2.73739  3.18146  2.89801  2.37887  2.77519  2.98518  4.58477  3.61503
          0.01304  4.74193  5.46428  0.61958  0.77255  0.48576  0.95510
     77   2.12426  0.86205  4.40479  3.98462  4.36367  3.46437  4.73487  3.72500  3.83962  3.46193  4.32935  3.95650  4.19248  4.12581  3.34057  2.38362  2.86179  3.31479  5.79272  4.62368    152 c - - -
          2.68618  4.42225  2.77519  2.73123  3.46354  2.40513  3.72494  3.29354  2.67741  2.69355  4.24690  2.90347  2.73739  3.18146  2.89801  2.37887  2.77519  2.98518  4.58477  3.61503
          0.01304  4.74193  5.46428  0.61958  0.77255  0.48576  0.95510
     78   2.80725  4.64401  3.47900  2.51249  1.64780  3.72402  3.97390  3.17345  2.92363  2.86561  3.74732  3.39489  4.11793  2.70871  3.31290  2.30287  3.04241  2.51473  5.19954  3.93126    153 f - - -
          2.68618  4.42225  2.77519  2.73123  3.46354  2.40513  3.72494  3.29354  2.67741  2.69355  4.24690  2.90347  2.73739  3.18146  2.89801  2.37887  2.77519  2.98518  4.58477  3.61503
          0.01304  4.74193  5.46428  0.61958  0.77255  0.48576  0.95510
     79   2.60646  4.19312  4.67597  4.06780  2.55120  3.96738  4.29605  2.26418  3.87396  1.57517  3.14073  4.09824  4.32983  4.02172  3.91544  2.79091  3.03775  1.84982  4.81481  2.86613    154 l - - -
          2.68618  4.42225  2.77519  2.73123  3.46354  2.40513  3.72494  3.29354  2.67741  2.69355  4.24690  2.90347  2.73739  3.18146  2.89801  2.37887  2.77519  2.98518  4.58477  3.61503
          0.01304  4.74193  5.46428  0.61958  0.77255  0.48576  0.95510
     80   2.82620  5.24491  2.37988  2.52814  4.60682  2.37177  3.82259  4.07559  2.59444  3.27351  4.35177  2.36509  3.99457  2.93632  3.08705  1.77830  2.60697  3.65971  5.74969  4.35346    155 s - - -
          2.68618  4.42225  2.77519  2.73123  3.46354  2.40513  3.72494  3.29354  2.67741  2.69355  4.24690  2.90347  2.73739  3.18146  2.89801  2.37887  2.77519  2.98518  4.58477  3.61503
          0.08627  4.74193  2.60465  0.61958  0.77255  0.48576  0.95510
     81   2.03193  5.16085  2.87382  2.11148  4.46529  3.26536  3.73536  3.92353  2.48836  3.44863  3.52687  3.02800  3.93576  2.50046  2.77538  2.16489  2.98456  3.52952  5.61869  3.28348    156 a - - -
          2.68618  4.42225  2.77519  2.73123  3.46354  2.40513  3.72494  3.29354  2.67741  2.69355  4.24690  2.90347  2.73739  3.18146  2.89801  2.37887  2.77519  2.98518  4.58477  3.61503
          0.11913  4.66969  2.27368  0.61958  0.77255  0.62711  0.76386
     82   2.76348  5.19564  2.20455  2.45316  4.51134  2.05017  3.72314  3.97481  2.29060  2.83985  4.24905  2.99666  3.92414  2.51372  2.70003  2.73714  2.99579  3.57150  5.64324  4.25309    157 g - - -
          2.68626  4.42234  2.77528  2.73132  3.46362  2.40521  3.72404  3.29363  2.67749  2.69363  4.24698  2.90355  2.73748  3.18155  2.89809  2.37850  2.77528  2.98527  4.58485  3.61434
          0.30469  1.35637  5.28848  0.34920  1.22162  0.33514  1.25609
     83   2.78624  5.26928  2.82268  2.19385  4.60352  2.92440  3.75043  4.08154  2.49108  3.57020  4.31470  3.02939  3.95406  2.19583  2.59009  1.79061  2.75520  3.41876  5.70939  4.30507    160 s - - -
          2.68618  4.42225  2.77519  2.73123  3.46354  2.40513  3.72494  3.29354  2.67741  2.69355  4.24690  2.90347  2.73739  3.18146  2.89801  2.37887  2.77519  2.98518  4.58477  3.61503
          0.01304  4.74193  5.46428  0.61958  0.77255  0.48576  0.95510
     84   2.59675  2.33378  4.19946  3.61463  3.38351  3.87847  4.18011  2.72849  3.50141  1.97990  2.78034  3.84138  4.24997  3.73024  3.35847  2.47670  2.17168  2.53208  4.88823  3.17952    161 l - - -
          2.68618  4.42225  2.77519  2.73123  3.46354  2.40513  3.72494  3.29354  2.67741  2.69355  4.24690  2.90347  2.73739  3.18146  2.89801  2.37887  2.77519  2.98518  4.58477  3.61503
          0.01304  4.74193  5.46428  0.61958  0.77255  0.48576  0.95510
     85   3.63909  4.91387  5.57983  4.98302  1.62707  4.93049  5.23303  1.81274  4.81795  1.13605  2.47433  5.08678  5.09580  4.77941  4.78632  4.28185  3.85261  2.41737  5.42318  4.38683    162 l - - -
          2.68618  4.42225  2.77519  2.73123  3.46354  2.40513  3.72494  3.29354  2.67741  2.69355  4.24690  2.90347  2.73739  3.18146  2.89801  2.37887  2.77519  2.98518  4.58477  3.61503
          0.01304  4.74193  5.46428  0.61958  0.77255  0.48576  0.95510
     86   1.26128  4.47116  4.09590  3.59932  3.87353  3.65476  4.39573  3.14251  3.51974  1.60636  3.84645  3.81036  4.22250  3.79911  3.78879  2.71541  2.48612  2.88510  5.35333  4.15094    163 a - - -
          2.68618  4.42225  2.77519  2.73123  3.46354  2.40513  3.72494  3.29354  2.67741  2.69355  4.24690  2.90347  2.73739  3.18146  2.89801  2.37887  2.77519  2.98518  4.58477  3.61503
          0.01304  4.74193  5.46428  0.61958  0.77255  0.48576  0.95510
     87   2.81067  4.25728  4.38036  3.78848  3.35566  3.93396  4.24497  2.21681  3.64470  1.88847  3.36531  3.95479  4.29994  3.85327  2.58886  3.22715  2.50169  1.67060  4.87917  2.91155    164 v - - -
          2.68618  4.42225  2.77519  2.73123  3.46354  2.40513  3.72494  3.29354  2.67741  2.69355  4.24690  2.90347  2.73739  3.18146  2.89801  2.37887  2.77519  2.98518  4.58477  3.61503
          0.01304  4.74193  5.46428  0.61958  0.77255  0.48576  0.95510
     88   4.04938  5.65866  4.87798  4.90417  5.88526  0.12034  5.87914  5.77643  5.18631  5.27149  6.30812  5.04608  5.05789  5.44457  5.25208  4.25558  4.58573  5.14383  6.67725  6.04073    165 G - - -
          2.68618  4.42225  2.77519  2.73123  3.46354  2.40513  3.72494  3.29354  2.67741  2.69355  4.24690  2.90347  2.73739  3.18146  2.89801  2.37887  2.77519  2.98518  4.58477  3.61503
          0.01304  4.74193  5.46428  0.61958  0.77255  0.48576  0.95510
     89   2.82473  4.17304  2.02512  2.24250  4.56616  3.56753  3.82982  4.02571  2.60638  3.55472  4.32463  3.08169  3.99914  2.94806  3.09579  1.55780  2.55414  3.62238  5.72681  4.33865    166 s - - -
          2.68618  4.42225  2.77519  2.73123  3.46354  2.40513  3.72494  3.29354  2.67741  2.69355  4.24690  2.90347  2.73739  3.18146  2.89801  2.37887  2.77519  2.98518  4.58477  3.61503
          0.01304  4.74193  5.46428  0.61958  0.77255  0.48576  0.95510
     90   2.41803  4.84707  3.27375  2.71479  3.22911  3.35729  3.07011  3.44995  2.70032  3.09170  3.93033  3.21493  4.03189  3.04294  2.67903  1.80018  2.34701  3.16107  5.37611  3.44248    167 s - - -
          2.68618  4.42225  2.77519  2.73123  3.46354  2.40513  3.72494  3.29354  2.67741  2.69355  4.24690  2.90347  2.73739  3.18146  2.89801  2.37887  2.77519  2.98518  4.58477  3.61503
          0.01304  4.74193  5.46428  0.61958  0.77255  0.48576  0.95510
     91   2.64327  3.45964  3.07905  2.80978  3.91472  3.08112  3.90174  2.78141  2.78972  2.96710  3.29960  2.71833  4.06178  2.93045  3.21354  1.74594  3.01207  2.66491  5.28328  4.00272    168 s - - -
          2.68618  4.42225  2.77519  2.73123  3.46354  2.40513  3.72494  3.29354  2.67741  2.69355  4.24690  2.90347  2.73739  3.18146  2.89801  2.37887  2.77519  2.98518  4.58477  3.61503
          0.01304  4.74193  5.46428  0.61958  0.77255  0.48576  0.95510
     92   4.04938  5.65866  4.87798  4.90417  5.88526  0.12034  5.87914  5.77643  5.18631  5.27149  6.30812  5.04608  5.05789  5.44457  5.25208  4.25558  4.58573  5.14383  6.67725  6.04073    169 G - - -
          2.68618  4.42225  2.77519  2.73123  3.46354  2.40513  3.72494  3.29354  2.67741  2.69355  4.24690  2.90347  2.73739  3.18146  2.89801  2.37887  2.77519  2.98518  4.58477  3.61503
          0.01304  4.74193  5.46428  0.61958  0.77255  0.48576  0.95510
     93   2.77969  3.45735  2.82663  2.54429  4.44108  2.23858  3.78086  3.88915  2.26622  3.43328  4.20860  3.07856  3.97272  2.89998  2.61998  2.18058  2.27614  3.50947  5.61956  4.24696    170 s - - -
          2.68618  4.42225  2.77519  2.73123  3.46354  2.40513  3.72494  3.29354  2.67741  2.69355  4.24690  2.90347  2.73739  3.18146  2.89801  2.37887  2.77519  2.98518  4.58477  3.61503
          0.01304  4.74193  5.46428  0.61958  0.77255  0.48576  0.95510
     94   3.63925  4.83766  5.71539  5.23056  4.03901  5.23389  5.88728  1.25443  5.16039  1.80099  3.78025  5.38611  5.42774  5.34996  5.28739  4.65649  3.89146  0.92926  6.15269  4.98478    171 v - - -
          2.68621  4.42228  2.77523  2.73126  3.46357  2.40516  3.72498  3.29357  2.67744  2.69358  4.24693  2.90350  2.73743  3.18108  2.89804  2.37890  2.77523  2.98522  4.58313  3.61506
          0.06897  2.77397  5.46428  0.65885  0.72866  0.48576  0.95510
     95   2.36032  4.50948  3.66848  3.10475  2.92777  3.75094  2.35241  3.02257  3.05897  2.73717  3.62881  3.50586  4.14283  3.36163  3.41253  2.40692  2.03836  2.25961  5.10542  3.86966    174 t - - -
          2.68618  4.42225  2.77519  2.73123  3.46354  2.40513  3.72494  3.29354  2.67741  2.69355  4.24690  2.90347  2.73739  3.18146  2.89801  2.37887  2.77519  2.98518  4.58477  3.61503
          0.01304  4.74193  5.46428  0.61958  0.77255  0.48576  0.95510
     96   2.47380  4.37153  4.01615  3.44460  3.51257  2.97954  4.16285  2.81081  3.34383  1.98297  3.50391  3.74096  4.23173  3.61922  2.88875  3.12023  2.79728  1.43220  5.00265  3.79721    175 v - - -
          2.68618  4.42225  2.77519  2.73123  3.46354  2.40513  3.72494  3.29354  2.67741  2.69355  4.24690  2.90347  2.73739  3.18146  2.89801  2.37887  2.77519  2.98518  4.58477  3.61503
          0.01304  4.74193  5.46428  0.61958  0.77255  0.48576  0.95510
     97   3.21702  4.54404  5.11079  4.53017  3.50036  4.47739  4.83052  1.93337  4.36287  1.38412  3.41670  4.60249  4.77898  4.49306  4.41542  3.80882  3.45070  1.24323  5.25692  2.93894    176 v - - -
          2.68618  4.42225  2.77519  2.73123  3.46354  2.40513  3.72494  3.29354  2.67741  2.69355  4.24690  2.90347  2.73739  3.18146  2.89801  2.37887  2.77519  2.98518  4.58477  3.61503
          0.01304  4.74193  5.46428  0.61958  0.77255  0.48576  0.95510
     98   2.95138  5.43240  2.05151  2.50982  4.75756  3.59288  2.95511  4.24300  2.28850  3.73700  4.50682  3.06652  4.05558  3.00058  3.16999  1.33980  3.19556  3.82161  5.88191  4.46334    177 s - - -
          2.68618  4.42225  2.77519  2.73123  3.46354  2.40513  3.72494  3.29354  2.67741  2.69355  4.24690  2.90347  2.73739  3.18146  2.89801  2.37887  2.77519  2.98518  4.58477  3.61503
          0.01304  4.74193  5.46428  0.61958  0.77255  0.48576  0.95510
     99   2.55571  5.10568  3.34405  2.76715  4.42373  3.70598  3.88436  3.82359  2.33421  3.40106  4.21938  3.26019  2.25275  3.02833  1.47088  2.94604  3.14681  2.81522  5.60494  4.30219    178 r - - -
          2.68618  4.42225  2.77519  2.73123  3.46354  2.40513  3.72494  3.29354  2.67741  2.69355  4.24690  2.90347  2.73739  3.18146  2.89801  2.37887  2.77519  2.98518  4.58477  3.61503
          0.01272  4.76655  5.48890  0.61958  0.77255  0.48576  0.95510
    100   2.79967  4.93154  3.24541  2.68466  3.19254  3.64426  2.54357  3.55917  2.65326  2.38675  4.00792  3.19354  4.03237  2.42485  2.18096  2.41656  2.78924  3.25469  5.44225  4.12400    179 r - - -
          2.68618  4.42225  2.77519  2.73123  3.46354  2.40513  3.72494  3.29354  2.67741  2.69355  4.24690  2.90347  2.73739  3.18146  2.89801  2.37887  2.77519  2.98518  4.58477  3.61503
          0.01272  4.76655  5.48890  0.61958  0.77255  0.48576  0.95510
    101   2.85819  5.32160  2.17640  2.51167  4.65116  3.58298  2.99811  4.12589  2.27297  3.62530  4.38333  3.06071  4.00618  2.92622  3.07026  1.50981  2.64020  3.70783  5.77436  4.36974    180 s - - -
          2.68618  4.42225  2.77519  2.73123  3.46354  2.40513  3.72494  3.29354  2.67741  2.69355  4.24690  2.90347  2.73739  3.18146  2.89801  2.37887  2.77519  2.98518  4.58477  3.61503
          0.01272  4.76655  5.48890  0.61958  0.77255  0.48576  0.95510
    102   3.09531  5.49110  3.36964  1.87677  4.90804  3.79987  3.11379  4.32785  2.01123  3.75573  4.54068  3.27152  4.17642  2.47673  1.37473  3.05647  3.29561  3.92616  5.82121  4.52304    181 r - - -
          2.68618  4.42225  2.77519  2.73123  3.46354  2.40513  3.72494  3.29354  2.67741  2.69355  4.24690  2.90347  2.73739  3.18146  2.89801  2.37887  2.77519  2.98518  4.58477  3.61503
          0.01272  4.76655  5.48890  0.61958  0.77255  0.48576  0.95510
    103   1.96265  5.08027  3.13422  2.40849  4.35785  3.39869  2.62109  3.79168  2.58598  3.36338  4.15553  2.83941  3.99459  2.93924  3.05971  2.06246  2.61032  2.86727  5.57578  4.21903    182 a - - -
          2.68618  4.42225  2.77519  2.73123  3.46354  2.40513  3.72494  3.29354  2.67741  2.69355  4.24690  2.90347  2.73739  3.18146  2.89801  2.37887  2.77519  2.98518  4.58477  3.61503
          0.01272  4.76655  5.48890  0.61958  0.77255  0.48576  0.95510
    104   2.79255  4.55351  3.60892  3.04278  3.69676  2.98058  3.10824  2.71453  3.00149  2.20007  3.22931  2.61101  3.51236  3.31142  2.81353  2.99510  3.02421  1.95145  5.12983  3.88799    183 v - - -
          2.68618  4.42225  2.77519  2.73123  3.46354  2.40513  3.72494  3.29354  2.67741  2.69355  4.24690  2.90347  2.73739  3.18146  2.89801  2.37887  2.77519  2.98518  4.58477  3.61503
          0.13999  4.76655  2.10272  0.61958  0.77255  0.48576  0.95510
    105   2.75702  4.98676  3.13740  2.27434  4.23807  3.57731  3.77430  3.65710  2.12173  3.09750  4.05617  3.10063  3.11817  2.91742  2.76090  2.78232  2.19201  2.20949  5.47997  4.14113    184 k - - -
          2.68618  4.42225  2.77519  2.73123  3.46354  2.40513  3.72494  3.29354  2.67741  2.69355  4.24690  2.90347  2.73739  3.18146  2.89801  2.37887  2.77519  2.98518  4.58477  3.61503
          0.01444  4.64100  5.36334  0.61958  0.77255  0.71960  0.66737
    106   2.19022  5.22373  3.00349  2.20416  4.55566  2.88998  3.71583  4.03045  2.35274  3.52306  4.27013  2.99943  3.09667  2.43952  2.42391  2.20835  2.98239  3.60778  5.66507  4.26464    185 a - - -
          2.68618  4.42225  2.77519  2.73123  3.46354  2.40513  3.72494  3.29354  2.67741  2.69355  4.24690  2.90347  2.73739  3.18146  2.89801  2.37887  2.77519  2.98518  4.58477  3.61503
          0.09047  4.64100  2.56590  0.61958  0.77255  0.71960  0.66737
    107   2.71603  2.23628  4.10514  3.52088  2.65906  3.80555  3.11262  2.30090  3.40998  2.40980  2.69777  3.75717  4.17618  3.28551  3.27220  2.68887  2.94804  2.46889  4.82196  3.62600    186 c - - -
          2.68618  4.42225  2.77519  2.73123  3.46354  2.40513  3.72494  3.29354  2.67741  2.69355  4.24690  2.90347  2.73739  3.18146  2.89801  2.37887  2.77519  2.98518  4.58477  3.61503
          0.01557  4.56609  5.28844  0.61958  0.77255  0.65215  0.73590
    108   2.98158  5.02200  3.43502  2.87328  4.16150  2.97119  3.88194  3.66893  2.13222  3.26575  4.12420  3.33310  4.15318  3.07179  2.32548  3.04320  3.19788  3.38141  5.41833  1.40380    187 y - - -
          2.68611  4.42269  2.77524  2.73111  3.46374  2.40480  3.72507  3.29340  2.67785  2.69388  4.24511  2.90391  2.73772  3.18190  2.89831  2.37846  2.77499  2.98444  4.58521  3.61519
          0.29722  1.37683  5.35049  1.71908  0.19751  0.35468  1.20865
    109   2.26381  5.23837  3.05006  2.16753  4.56799  3.57258  3.77936  4.03542  2.30819  3.54453  4.30085  2.84186  3.13512  2.88708  3.01662  1.72949  2.51720  3.62447  5.70052  4.30656    209 s - - -
          2.68618  4.42225  2.77519  2.73123  3.46354  2.40513  3.72494  3.29354  2.67741  2.69355  4.24690  2.90347  2.73739  3.18146  2.89801  2.37887  2.77519  2.98518  4.58477  3.61503
          0.01272  4.76655  5.48890  0.61958  0.77255  0.48576  0.95510
    110   2.42081  4.78190  2.92582  2.78374  2.36713  3.67365  3.89512  2.79539  2.76635  3.01747  3.86924  2.63800  4.06033  3.10223  2.71552  2.52278  2.33790  2.90237  5.32360  4.03490    210 t - - -
          2.68618  4.42225  2.77519  2.73123  3.46354  2.40513  3.72494  3.29354  2.67741  2.69355  4.24690  2.90347  2.73739  3.18146  2.89801  2.37887  2.77519  2.98518  4.58477  3.61503
          0.01272  4.76655  5.48890  0.61958  0.77255  0.48576  0.95510
    111   2.63730  5.27624  2.68193  2.39569  4.60840  2.88684  3.77529  4.08358  2.52527  3.57974  4.32943  3.04576  2.57877  2.17904  3.01745  2.44129  2.10014  3.66187  5.72556  4.32271    211 t - - -
          2.68618  4.42225  2.77519  2.73123  3.46354  2.40513  3.72494  3.29354  2.67741  2.69355  4.24690  2.90347  2.73739  3.18146  2.89801  2.37887  2.77519  2.98518  4.58477  3.61503
          0.01272  4.76655  5.48890  0.61958  0.77255  0.48576  0.95510
    112   2.55009  5.13113  1.82224  2.45133  3.77105  3.41733  3.78588  3.85611  2.55280  3.40896  4.18947  2.69044  3.98180  2.90818  2.79915  2.45348  3.01996  2.61341  5.60406  3.55054    212 d - - -
          2.68618  4.42225  2.77519  2.73123  3.46354  2.40513  3.72494  3.29354  2.67741  2.69355  4.24690  2.90347  2.73739  3.18146  2.89801  2.37887  2.77519  2.98518  4.58477  3.61503
          0.01272  4.76655  5.48890  0.61958  0.77255  0.48576  0.95510
    113   2.65365  4.43423  2.84001  2.07382  4.60414  2.63450  3.75344  4.08217  2.25674  3.57102  4.31454  3.03594  3.13022  2.61059  2.98422  2.18369  2.36173  3.65499  5.71029  4.30620    213 e - - -
          2.68618  4.42225  2.77519  2.73123  3.46354  2.40513  3.72494  3.29354  2.67741  2.69355  4.24690  2.90347  2.73739  3.18146  2.89801  2.37887  2.77519  2.98518  4.58477  3.61503
          0.01272  4.76655  5.48890  0.61958  0.77255  0.48576  0.95510
    114   1.81932  3.64401  2.69286  3.04420  2.53283  3.75340  4.00511  3.06331  3.00514  2.35725  3.65758  2.83523  4.13603  3.31376  3.37492  2.83969  2.85350  2.64702  5.13306  3.89104    214 a - - -
          2.68618  4.42225  2.77519  2.73123  3.46354  2.40513  3.72494  3.29354  2.67741  2.69355  4.24690  2.90347  2.73739  3.18146  2.89801  2.37887  2.77519  2.98518  4.58477  3.61503
          0.01272  4.76655  5.48890  0.61958  0.77255  0.48576  0.95510
    115   2.02145  4.66265  3.47244  2.52912  3.83074  3.37539  3.95525  3.20473  2.88402  2.50218  3.76387  3.36965  1.92823  3.20999  3.28543  2.94485  3.02749  2.78813  3.45534  3.96622    215 p - - -
          2.68618  4.42225  2.77519  2.73123  3.46354  2.40513  3.72494  3.29354  2.67741  2.69355  4.24690  2.90347  2.73739  3.18146  2.89801  2.37887  2.77519  2.98518  4.58477  3.61503
          0.01272  4.76655  5.48890  0.61958  0.77255  0.48576  0.95510
    116   2.83484  4.49167  3.76703  2.67523  3.64001  3.00583  4.11981  1.87452  3.20062  2.69920  3.61192  2.88716  4.21895  3.49216  3.52579  3.09943  3.07235  1.56359  5.11113  3.88617    216 v - - -
          2.68618  4.42225  2.77519  2.73123  3.46354  2.40513  3.72494  3.29354  2.67741  2.69355  4.24690  2.90347  2.73739  3.18146  2.89801  2.37887  2.77519  2.98518  4.58477  3.61503
          0.01272  4.76655  5.48890  0.61958  0.77255  0.48576  0.95510
    117   2.81360  4.93483  3.26696  2.37010  4.15708  3.65733  3.31743  2.91484  2.64421  1.96308  4.01146  3.20857  4.04421  2.61038  2.08253  2.86954  2.68665  3.25789  5.44462  4.13287    217 l - - -
          2.68618  4.42225  2.77519  2.73123  3.46354  2.40513  3.72494  3.29354  2.67741  2.69355  4.24690  2.90347  2.73739  3.18146  2.89801  2.37887  2.77519  2.98518  4.58477  3.61503
          0.01272  4.76655  5.48890  0.61958  0.77255  0.48576  0.95510
    118   2.37017  5.11949  3.12539  2.59162  4.45558  3.58521  3.05640  3.90001  2.59464  3.45317  4.23482  3.11854  3.11011  2.54771  3.06729  1.48170  2.71086  3.52080  5.64600  4.28092    218 s - - -
          2.68618  4.42225  2.77519  2.73123  3.46354  2.40513  3.72494  3.29354  2.67741  2.69355  4.24690  2.90347  2.73739  3.18146  2.89801  2.37887  2.77519  2.98518  4.58477  3.61503
          0.01272  4.76655  5.48890  0.61958  0.77255  0.48576  0.95510
    119   3.19733  4.57538  3.11954  4.25027  3.61823  4.42152  4.78560  1.78394  4.13872  1.12307  3.50968  4.44544  4.74084  4.33557  4.29568  3.74008  3.43416  1.71004  5.34976  4.18044    219 l - - -
          2.68618  4.42225  2.77519  2.73123  3.46354  2.40513  3.72494  3.29354  2.67741  2.69355  4.24690  2.90347  2.73739  3.18146  2.89801  2.37887  2.77519  2.98518  4.58477  3.61503
          0.01272  4.76655  5.48890  0.61958  0.77255  0.48576  0.95510
    120   2.45812  3.53906  2.85085  2.50064  4.56665  3.29470  2.95497  4.03734  2.09480  3.53920  4.28992  3.04491  3.96148  2.23808  2.88063  2.15603  2.60995  3.62222  5.68921  4.29209    220 k - - -
          2.68618  4.42225  2.77519  2.73123  3.46354  2.40513  3.72494  3.29354  2.67741  2.69355  4.24690  2.90347  2.73739  3.18146  2.89801  2.37887  2.77519  2.98518  4.58477  3.61503
          0.01272  4.76655  5.48890  0.61958  0.77255  0.48576  0.95510
    121   2.57715  5.28509  3.03967  1.76467  4.61906  3.57324  2.33427  4.09519  2.49995  3.58393  4.33057  2.89512  2.70638  2.66378  2.65790  2.77285  2.83004  3.67016  5.72268  4.32113    221 e - - -
          2.68618  4.42225  2.77519  2.73123  3.46354  2.40513  3.72494  3.29354  2.67741  2.69355  4.24690  2.90347  2.73739  3.18146  2.89801  2.37887  2.77519  2.98518  4.58477  3.61503
          0.01272  4.76655  5.48890  0.61958  0.77255  0.48576  0.95510
    122   3.66600  4.85330  5.76544  5.29964  4.16659  5.30901  6.04170  1.10251  5.24676  2.20259  3.89269  5.46397  5.50334  5.47844  5.40268  4.74742  3.92310  0.88147  6.31217  5.11192    222 v - - -
          2.68618  4.42225  2.77519  2.73123  3.46354  2.40513  3.72494  3.29354  2.67741  2.69355  4.24690  2.90347  2.73739  3.18146  2.89801  2.37887  2.77519  2.98518  4.58477  3.61503
          0.06724  4.76655  2.87319  0.61958  0.77255  0.48576  0.95510
    123   2.47910  4.61318  3.91322  3.48212  4.62857  3.41329  4.52625  4.03426  3.46954  3.70859  4.52631  3.68931  1.19360  3.76974  3.82065  1.87820  1.95442  3.24598  5.96329  4.73831    223 p - - -
          2.68618  4.42225  2.77519  2.73123  3.46354  2.40513  3.72494  3.29354  2.67741  2.69355  4.24690  2.90347  2.73739  3.18146  2.89801  2.37887  2.77519  2.98518  4.58477  3.61503
          0.01343  4.71274  5.43509  0.61958  0.77255  0.59638  0.80030
    124   2.21805  5.22250  2.73518  2.40068  4.54475  2.95793  2.70381  4.01508  2.34122  2.91838  4.26946  2.77386  3.94170  2.62406  2.97234  2.66626  2.31526  3.60087  5.66897  4.27191    224 a - - -
          2.68644  4.42251  2.77511  2.73116  3.46379  2.40514  3.72520  3.29380  2.67766  2.69285  4.24715  2.90333  2.73732  3.18120  2.89826  2.37912  2.77512  2.98501  4.58503  3.61449
          0.34674  1.24263  5.42929  1.03760  0.43742  0.42233  1.06571
    125   2.13232  5.28654  3.03634  1.92101  4.62449  2.93125  3.43345  4.10393  2.49068  3.58766  4.33040  2.77674  3.96237  2.21416  2.36779  2.76186  2.86547  3.67363  5.72242  4.31773    231 e - - -
          2.68618  4.42225  2.77519  2.73123  3.46354  2.40513  3.72494  3.29354  2.67741  2.69355  4.24690  2.90347  2.73739  3.18146  2.89801  2.37887  2.77519  2.98518  4.58477  3.61503
          0.08456  4.76105  2.62377  0.61958  0.77255  0.48576  0.95510
    126   2.42123  4.99753  3.20737  2.45275  4.29628  3.61265  3.84903  3.70211  2.59977  3.30324  4.12025  3.17764  1.68158  2.99994  2.24999  2.84914  3.05423  2.85943  5.53635  4.21316    232 p - - -
          2.68618  4.42225  2.77519  2.73123  3.46354  2.40513  3.72494  3.29354  2.67741  2.69355  4.24690  2.90347  2.73739  3.18146  2.89801  2.37887  2.77519  2.98518  4.58477  3.61503
          0.01374  4.69023  5.41258  0.61958  0.77255  0.40655  1.09645
    127   2.85612  5.34214  2.50881  2.42730  4.67415  2.21505  3.31812  4.15476  2.57950  3.64607  4.39902  2.10429  3.99972  2.91890  3.07948  2.09589  2.51754  3.72843  5.78977  4.37722    233 s - - -
          2.68618  4.42225  2.77519  2.73123  3.46354  2.40513  3.72494  3.29354  2.67741  2.69355  4.24690  2.90347  2.73739  3.18146  2.89801  2.37887  2.77519  2.98518  4.58477  3.61503
          0.01279  4.76105  5.48340  0.61958  0.77255  0.48576  0.95510
    128   2.52545  2.63501  2.74445  2.13418  3.72617  3.63689  3.84846  3.52513  2.67417  2.29077  3.98290  2.88624  4.02630  3.01871  3.12700  2.52656  2.67707  3.22424  5.42422  4.10802    234 e - - -
          2.68618  4.42225  2.77519  2.73123  3.46354  2.40513  3.72494  3.29354  2.67741  2.69355  4.24690  2.90347  2.73739  3.18146  2.89801  2.37887  2.77519  2.98518  4.58477  3.61503
          0.01279  4.76105  5.48340  0.61958  0.77255  0.48576  0.95510
    129   2.55820  4.36450  4.71510  4.13118  3.47672  4.14846  4.51509  1.88902  3.97604  1.25265  3.44480  4.23966  4.50749  4.15837  4.07960  2.74784  3.20969  1.89382  5.07389  3.89428    235 l - - -
          2.68618  4.42225  2.77519  2.73123  3.46354  2.40513  3.72494  3.29354  2.67741  2.69355  4.24690  2.90347  2.73739  3.18146  2.89801  2.37887  2.77519  2.98518  4.58477  3.61503
          0.01279  4.76105  5.48340  0.61958  0.77255  0.48576  0.95510
    130   2.90486  4.36957  4.43407  3.85767  3.46501  4.01509  4.37955  2.31975  3.72685  1.16038  3.43969  4.04432  4.39603  3.94564  3.89575  2.67245  2.24679  2.32438  5.03475  3.85086    236 l - - -
          2.68618  4.42225  2.77519  2.73123  3.46354  2.40513  3.72494  3.29354  2.67741  2.69355  4.24690  2.90347  2.73739  3.18146  2.89801  2.37887  2.77519  2.98518  4.58477  3.61503
          0.01279  4.76105  5.48340  0.61958  0.77255  0.48576  0.95510
    131   1.74844  4.34817  4.06618  3.48969  3.07933  3.86563  4.17054  2.40157  3.40111  2.31426  3.46713  3.77330  4.24517  3.65380  3.64869  2.03818  2.44590  2.37781  4.96758  3.76471    237 a - - -
          2.68618  4.42225  2.77519  2.73123  3.46354  2.40513  3.72494  3.29354  2.67741  2.69355  4.24690  2.90347  2.73739  3.18146  2.89801  2.37887  2.77519  2.98518  4.58477  3.61503
          0.01279  4.76105  5.48340  0.61958  0.77255  0.48576  0.95510
    132   2.19976  1.40296  4.53897  4.08456  4.02484  2.62351  4.67492  3.33505  3.97209  3.11821  4.01647  4.02785  4.23313  4.17708  4.13560  2.37554  3.11921  1.70708  5.50719  4.33651    238 c - - -
          2.68618  4.42225  2.77519  2.73123  3.46354  2.40513  3.72494  3.29354  2.67741  2.69355  4.24690  2.90347  2.73739  3.18146  2.89801  2.37887  2.77519  2.98518  4.58477  3.61503
          0.01279  4.76105  5.48340  0.61958  0.77255  0.48576  0.95510
    133   2.81579  4.38241  4.06697  3.49801  2.82686  3.85866  4.20526  2.40718  3.41354  2.58649  3.51726  3.78351  4.25815  3.67188  3.67093  1.73874  1.78028  2.33877  5.02561  3.81798    239 s - - -
          2.68618  4.42225  2.77519  2.73123  3.46354  2.40513  3.72494  3.29354  2.67741  2.69355  4.24690  2.90347  2.73739  3.18146  2.89801  2.37887  2.77519  2.98518  4.58477  3.61503
          0.01279  4.76105  5.48340  0.61958  0.77255  0.48576  0.95510
    134   2.80652  5.31859  2.08889  2.00579  4.66139  2.93768  3.76218  4.14786  2.25436  3.62266  4.36116  3.02897  2.83604  2.63898  2.63274  2.39211  3.03899  3.70827  5.75122  4.33804    240 e - - -
          2.68618  4.42225  2.77519  2.73123  3.46354  2.40513  3.72494  3.29354  2.67741  2.69355  4.24690  2.90347  2.73739  3.18146  2.89801  2.37887  2.77519  2.98518  4.58477  3.61503
          0.01279  4.76105  5.48340  0.61958  0.77255  0.48576  0.95510
    135   2.19577  5.10222  2.93476  2.46811  4.37555  2.86679  3.78827  3.81385  2.55968  2.83806  3.71058  3.09484  3.98299  2.51764  2.47772  2.26750  2.76899  3.15299  5.58043  3.54127    241 a - - -
          2.68618  4.42225  2.77519  2.73123  3.46354  2.40513  3.72494  3.29354  2.67741  2.69355  4.24690  2.90347  2.73739  3.18146  2.89801  2.37887  2.77519  2.98518  4.58477  3.61503
          0.01279  4.76105  5.48340  0.61958  0.77255  0.48576  0.95510
    136   2.43131  5.14584  2.80540  2.52701  4.48967  1.64555  3.83094  3.93854  2.60247  3.48506  4.26321  3.10847  4.00097  2.95412  2.62170  2.19516  3.05340  3.25848  5.67234  4.30042    242 g - - -
          2.68618  4.42225  2.77519  2.73123  3.46354  2.40513  3.72494  3.29354  2.67741  2.69355  4.24690  2.90347  2.73739  3.18146  2.89801  2.37887  2.77519  2.98518  4.58477  3.61503
          0.01279  4.76105  5.48340  0.61958  0.77255  0.48576  0.95510
    137   0.94051  4.57123  4.16841  3.73665  4.56037  2.05212  4.67203  3.94687  3.70340  3.65407  4.49011  3.83869  4.16712  3.97232  4.00818  2.27609  2.80086  2.50320  5.94268  4.74738    243 a - - -
          2.68618  4.42225  2.77519  2.73123  3.46354  2.40513  3.72494  3.29354  2.67741  2.69355  4.24690  2.90347  2.73739  3.18146  2.89801  2.37887  2.77519  2.98518  4.58477  3.61503
          0.01279  4.76105  5.48340  0.61958  0.77255  0.48576  0.95510
    138   2.49406  5.25736  2.90966  2.04095  4.58484  3.56501  3.03271  4.05887  2.50011  3.55516  4.30318  2.64355  3.96012  2.25061  2.99014  2.62836  2.16679  2.99089  5.70069  4.29998    244 e - - -
          2.68618  4.42225  2.77519  2.73123  3.46354  2.40513  3.72494  3.29354  2.67741  2.69355  4.24690  2.90347  2.73739  3.18146  2.89801  2.37887  2.77519  2.98518  4.58477  3.61503
          0.01279  4.76105  5.48340  0.61958  0.77255  0.48576  0.95510
    139   3.02298  4.74604  5.51016  4.99922  4.00317  4.99180  5.56778  1.65875  4.90127  1.82145  3.79194  5.13091  5.24727  5.10655  5.02575  4.38079  3.75712  0.79825  5.95737  4.77039    245 v - - -
          2.68618  4.42225  2.77519  2.73123  3.46354  2.40513  3.72494  3.29354  2.67741  2.69355  4.24690  2.90347  2.73739  3.18146  2.89801  2.37887  2.77519  2.98518  4.58477  3.61503
          0.01279  4.76105  5.48340  0.61958  0.77255  0.48576  0.95510
    140   2.80605  4.23607  4.45718  3.86017  3.32635  3.93731  4.24872  1.92700  3.69763  2.42105  3.35043  3.98901  4.30360  3.89386  2.51372  3.23451  2.84139  1.57522  3.30597  2.92360    246 v - - -
          2.68618  4.42225  2.77519  2.73123  3.46354  2.40513  3.72494  3.29354  2.67741  2.69355  4.24690  2.90347  2.73739  3.18146  2.89801  2.37887  2.77519  2.98518  4.58477  3.61503
          0.01279  4.76105  5.48340  0.61958  0.77255  0.48576  0.95510
    141   3.12897  4.98456  1.12042  3.09718  3.97052  3.95744  4.28762  2.43220  3.23098  1.99822  3.88633  3.58743  4.38923  3.52613  3.65237  3.29130  3.37917  2.83932  5.57539  4.27299    247 d - - -
          2.68618  4.42225  2.77519  2.73123  3.46354  2.40513  3.72494  3.29354  2.67741  2.69355  4.24690  2.90347  2.73739  3.18146  2.89801  2.37887  2.77519  2.98518  4.58477  3.61503
          0.01279  4.76105  5.48340  0.61958  0.77255  0.48576  0.95510
    142   2.84344  4.27835  3.18841  3.85860  3.35862  3.97599  4.28900  2.39640  3.71686  1.85015  2.76423  4.01076  4.33834  3.91166  3.85077  3.27177  3.07560  1.68655  4.89923  2.17543    248 v - - -
          2.68618  4.42225  2.77519  2.73123  3.46354  2.40513  3.72494  3.29354  2.67741  2.69355  4.24690  2.90347  2.73739  3.18146  2.89801  2.37887  2.77519  2.98518  4.58477  3.61503
          0.01279  4.76105  5.48340  0.61958  0.77255  0.48576  0.95510
    143   2.95190  5.46997  2.39719  1.29549  4.80420  3.59455  3.87500  4.29396  2.66103  3.77191  4.53176  3.05957  4.05306  2.98828  2.33372  2.14256  3.19413  3.85865  5.90682  4.48006    249 e - - -
          2.68618  4.42225  2.77519  2.73123  3.46354  2.40513  3.72494  3.29354  2.67741  2.69355  4.24690  2.90347  2.73739  3.18146  2.89801  2.37887  2.77519  2.98518  4.58477  3.61503
          0.01279  4.76105  5.48340  0.61958  0.77255  0.48576  0.95510
    144   2.93859  5.28256  3.25690  2.67763  4.62025  3.69886  3.54960  4.04954  2.17793  3.55681  4.34392  3.19112  4.08362  2.75990  1.84253  2.50676  1.62678  3.67352  5.69841  4.36858    250 t - - -
          2.68618  4.42225  2.77519  2.73123  3.46354  2.40513  3.72494  3.29354  2.67741  2.69355  4.24690  2.90347  2.73739  3.18146  2.89801  2.37887  2.77519  2.98518  4.58477  3.61503
          0.01279  4.76105  5.48340  0.61958  0.77255  0.48576  0.95510
    145   2.45915  3.36030  3.25888  2.69929  4.10284  3.64361  3.06918  3.50501  2.68110  3.02063  3.96997  2.68090  4.03241  3.02943  2.36326  1.83363  3.02105  3.20819  3.70973  4.09976    251 s - - -
          2.68618  4.42225  2.77519  2.73123  3.46354  2.40513  3.72494  3.29354  2.67741  2.69355  4.24690  2.90347  2.73739  3.18146  2.89801  2.37887  2.77519  2.98518  4.58477  3.61503
          0.01279  4.76105  5.48340  0.61958  0.77255  0.48576  0.95510
    146   2.18376  5.20884  2.64954  2.04744  4.51937  3.57177  3.76362  3.46787  2.51378  3.49936  4.25903  3.05406  3.96490  2.27004  3.00011  2.44288  2.34369  3.24854  5.66299  3.96043    252 e - - -
          2.68618  4.42225  2.77519  2.73123  3.46354  2.40513  3.72494  3.29354  2.67741  2.69355  4.24690  2.90347  2.73739  3.18146  2.89801  2.37887  2.77519  2.98518  4.58477  3.61503
          0.01279  4.76105  5.48340  0.61958  0.77255  0.48576  0.95510
    147   2.32858  4.30212  4.16215  3.57987  3.41200  3.87844  4.18029  2.75283  3.47332  1.98620  1.96396  3.82439  3.70168  3.71026  3.38191  2.60603  2.83756  1.99993  4.91402  3.71764    253 m - - -
          2.68618  4.42225  2.77519  2.73123  3.46354  2.40513  3.72494  3.29354  2.67741  2.69355  4.24690  2.90347  2.73739  3.18146  2.89801  2.37887  2.77519  2.98518  4.58477  3.61503
          0.01279  4.76105  5.48340  0.61958  0.77255  0.48576  0.95510
    148   2.78739  5.05339  3.15018  2.59221  3.64170  3.60433  3.80273  3.73919  2.22708  3.14522  3.67874  3.11900  3.27282  2.55704  1.92912  2.45498  2.61341  2.88987  5.54180  4.19193    254 r - - -
          2.68618  4.42225  2.77519  2.73123  3.46354  2.40513  3.72494  3.29354  2.67741  2.69355  4.24690  2.90347  2.73739  3.18146  2.89801  2.37887  2.77519  2.98518  4.58477  3.61503
          0.01279  4.76105  5.48340  0.61958  0.77255  0.48576  0.95510
    149   2.67063  4.21211  4.51461  3.20248  3.05452  3.93548  3.14490  2.44300  3.75017  1.72616  2.63996  4.01358  4.30169  3.92637  3.84404  3.23540  2.91368  2.22262  3.30686  2.48222    255 l - - -
          2.68620  4.42227  2.77522  2.73125  3.46356  2.40491  3.72496  3.29356  2.67743  2.69357  4.24692  2.90349  2.73742  3.18148  2.89803  2.37889  2.77522  2.98520  4.58479  3.61505
          0.08195  2.59663  5.48340  0.30770  1.32855  0.48576  0.95510
    150   2.50730  4.97240  3.05901  2.63899  4.20858  3.62037  3.82702  3.62290  2.63072  2.75697  4.04635  2.87186  4.01096  2.81843  2.65476  1.90877  2.33378  2.52298  5.47971  4.14813    257 s - - -
          2.68618  4.42225  2.77519  2.73123  3.46354  2.40513  3.72494  3.29354  2.67741  2.69355  4.24690  2.90347  2.73739  3.18146  2.89801  2.37887  2.77519  2.98518  4.58477  3.61503
          0.01279  4.76105  5.48340  0.61958  0.77255  0.48576  0.95510
    151   2.43470  4.54669  3.64588  2.62862  3.37147  3.77117  4.02241  3.04118  3.02035  1.38093  3.64566  3.49533  4.15317  3.34054  2.78780  3.01761  2.57613  2.81641  5.12698  3.89008    258 l - - -
          2.68618  4.42225  2.77519  2.73123  3.46354  2.40513  3.72494  3.29354  2.67741  2.69355  4.24690  2.90347  2.73739  3.18146  2.89801  2.37887  2.77519  2.98518  4.58477  3.61503
          0.01279  4.76105  5.48340  0.61958  0.77255  0.48576  0.95510
    152   2.19897  5.22245  3.06184  2.13630  4.53852  3.56918  3.09162  4.00445  2.25689  3.27308  3.92357  2.62959  2.78270  2.75407  2.99360  2.62896  2.61643  3.13085  5.67287  4.28023    259 e - - -
          2.68618  4.42225  2.77519  2.73123  3.46354  2.40513  3.72494  3.29354  2.67741  2.69355  4.24690  2.90347  2.73739  3.18146  2.89801  2.37887  2.77519  2.98518  4.58477  3.61503
          0.01279  4.76105  5.48340  0.61958  0.77255  0.48576  0.95510
    153   2.48870  3.60606  3.34461  3.39312  3.49323  3.84798  4.13094  2.27775  3.31577  1.82746  3.48589  2.33076  4.22268  3.58063  3.58927  3.11534  2.68920  2.17737  4.98010  3.77153    260 l - - -
          2.68618  4.42225  2.77519  2.73123  3.46354  2.40513  3.72494  3.29354  2.67741  2.69355  4.24690  2.90347  2.73739  3.18146  2.89801  2.37887  2.77519  2.98518  4.58477  3.61503
          0.01279  4.76105  5.48340  0.61958  0.77255  0.48576  0.95510
    154   3.04690  5.26544  3.04581  2.29005  4.48318  3.69929  3.07764  3.97811  2.75197  3.18278  4.39251  3.23493  1.11039  3.15920  3.16102  3.05313  3.29400  3.64507  5.72731  4.36534    261 p - - -
          2.68618  4.42225  2.77519  2.73123  3.46354  2.40513  3.72494  3.29354  2.67741  2.69355  4.24690  2.90347  2.73739  3.18146  2.89801  2.37887  2.77519  2.98518  4.58477  3.61503
          0.01279  4.76105  5.48340  0.61958  0.77255  0.48576  0.95510
    155   1.94937  4.88961  3.27532  2.72088  4.15144  2.30680  3.88081  2.88422  2.05170  3.18416  4.01321  3.21933  4.03542  3.05280  3.15289  2.37043  2.87023  3.02192  5.45384  4.14123    262 a - - -
          2.68618  4.42225  2.77519  2.73123  3.46354  2.40513  3.72494  3.29354  2.67741  2.69355  4.24690  2.90347  2.73739  3.18146  2.89801  2.37887  2.77519  2.98518  4.58477  3.61503
          0.01279  4.76105  5.48340  0.61958  0.77255  0.48576  0.95510
    156   2.29292  5.30386  2.51199  2.54723  4.67379  2.97161  3.87071  4.14353  2.04468  3.65612  4.42425  3.09131  1.65456  2.98891  3.14263  2.85816  3.13526  3.72599  5.81535  4.41606    263 p - - -
          2.68640  4.42248  2.77473  2.73113  3.46376  2.40474  3.72517  3.29377  2.67763  2.69377  4.24712  2.90330  2.73729  3.18117  2.89784  2.37909  2.77542  2.98541  4.58499  3.61446
          0.20206  1.72151  5.48340  1.28344  0.32446  0.48576  0.95510
    157   2.38402  3.60140  3.69084  3.13012  2.50379  3.03502  4.07352  3.15938  3.04102  2.86570  3.75236  3.52155  4.15353  3.38041  1.42958  2.99467  3.05673  2.91305  5.21523  3.97288    273 r - - -
          2.68618  4.42225  2.77519  2.73123  3.46354  2.40513  3.72494  3.29354  2.67741  2.69355  4.24690  2.90347  2.73739  3.18146  2.89801  2.37887  2.77519  2.98518  4.58477  3.61503
          0.01279  4.76105  5.48340  0.61958  0.77255  0.48576  0.95510
    158   1.73123  4.39338  3.04750  3.37415  2.83592  3.85194  4.13452  2.70606  3.30125  2.27125  3.50417  3.70123  4.22713  3.57051  3.58433  3.11785  2.35384  2.02218  5.00402  3.79302    274 a - - -
          2.68618  4.42225  2.77519  2.73123  3.46354  2.40513  3.72494  3.29354  2.67741  2.69355  4.24690  2.90347  2.73739  3.18146  2.89801  2.37887  2.77519  2.98518  4.58477  3.61503
          0.01279  4.76105  5.48340  0.61958  0.77255  0.48576  0.95510
    159   2.10582  4.35406  4.31601  3.75551  3.54142  2.93175  4.34304  1.91493  3.64798  2.58934  3.53207  3.95322  3.25155  3.87912  3.84580  3.21955  3.10421  1.41166  5.06500  3.87060    275 v - - -
          2.68618  4.42225  2.77519  2.73123  3.46354  2.40513  3.72494  3.29354  2.67741  2.69355  4.24690  2.90347  2.73739  3.18146  2.89801  2.37887  2.77519  2.98518  4.58477  3.61503
          0.01279  4.76105  5.48340  0.61958  0.77255  0.48576  0.95510
    160   1.52910  4.61179  4.03183  3.66521  4.58358  1.01955  4.65781  3.96240  3.66840  2.76220  4.52116  3.81029  4.18314  3.95168  3.97658  2.63026  3.16887  3.49581  5.96380  4.75630    276 g - - -
          2.68618  4.42225  2.77519  2.73123  3.46354  2.40513  3.72494  3.29354  2.67741  2.69355  4.24690  2.90347  2.73739  3.18146  2.89801  2.37887  2.77519  2.98518  4.58477  3.61503
          0.01279  4.76105  5.48340  0.61958  0.77255  0.48576  0.95510
    161   0.90096  3.04081  4.48148  4.03315  4.14413  2.89829  4.69901  3.45509  3.93531  3.23655  4.12580  3.99816  4.21960  4.15489  4.12937  2.66869  3.12591  1.98917  5.61203  4.43971    277 a - - -
          2.68618  4.42225  2.77519  2.73123  3.46354  2.40513  3.72494  3.29354  2.67741  2.69355  4.24690  2.90347  2.73739  3.18146  2.89801  2.37887  2.77519  2.98518  4.58477  3.61503
          0.01279  4.76105  5.48340  0.61958  0.77255  0.48576  0.95510
    162   2.64522  3.11665  5.01180  4.54942  4.02770  4.05654  5.05221  2.41621  4.41061  2.85974  3.92991  4.48606  4.63515  4.61659  4.52594  3.47470  2.84949  0.68779  5.69347  4.50650    278 V - - -
          2.68618  4.42225  2.77519  2.73123  3.46354  2.40513  3.72494  3.29354  2.67741  2.69355  4.24690  2.90347  2.73739  3.18146  2.89801  2.37887  2.77519  2.98518  4.58477  3.61503
          0.01279  4.76105  5.48340  0.61958  0.77255  0.48576  0.95510
    163   1.29560  4.65061  4.00754  3.64315  4.93854  2.03221  4.71563  4.39626  3.68162  4.03687  4.81869  3.78460  1.65418  3.95351  4.02496  1.98839  3.16635  3.75678  6.23782  5.02721    279 a - - -
          2.68618  4.42225  2.77519  2.73123  3.46354  2.40513  3.72494  3.29354  2.67741  2.69355  4.24690  2.90347  2.73739  3.18146  2.89801  2.37887  2.77519  2.98518  4.58477  3.61503
          0.01279  4.76105  5.48340  0.61958  0.77255  0.48576  0.95510
    164   3.61295  4.87839  5.55802  4.98643  2.48694  4.95435  5.30033  2.21528  4.83968  1.01660  3.32115  5.09817  5.14228  4.85899  4.84843  4.31433  3.83733  1.32307  5.52913  4.44015    280 l - - -
          2.68618  4.42225  2.77519  2.73123  3.46354  2.40513  3.72494  3.29354  2.67741  2.69355  4.24690  2.90347  2.73739  3.18146  2.89801  2.37887  2.77519  2.98518  4.58477  3.61503
          0.01279  4.76105  5.48340  0.61958  0.77255  0.48576  0.95510
    165   2.56358  5.24521  2.78185  2.52443  4.59955  2.23795  3.80333  4.06963  2.56288  3.57796  4.33487  2.89149  3.98580  2.21821  3.05328  1.96956  2.41258  3.65193  5.73310  4.33670    281 s - - -
          2.68618  4.42225  2.77519  2.73123  3.46354  2.40513  3.72494  3.29354  2.67741  2.69355  4.24690  2.90347  2.73739  3.18146  2.89801  2.37887  2.77519  2.98518  4.58477  3.61503
          0.01279  4.76105  5.48340  0.61958  0.77255  0.48576  0.95510
    166   2.78843  5.28630  2.62578  2.02866  4.62539  2.84509  3.75081  4.10764  2.48944  3.02363  4.32890  2.58266  2.66424  2.63904  2.78602  2.35156  2.79166  3.67380  5.72240  4.31423    282 e - - -
          2.68618  4.42225  2.77519  2.73123  3.46354  2.40513  3.72494  3.29354  2.67741  2.69355  4.24690  2.90347  2.73739  3.18146  2.89801  2.37887  2.77519  2.98518  4.58477  3.61503
          0.01279  4.76105  5.48340  0.61958  0.77255  0.48576  0.95510
    167   2.80155  5.24903  2.39054  2.50438  3.76017  3.57070  2.52010  4.03786  2.52543  3.54504  4.30054  1.92632  3.13584  2.88021  3.01549  2.42598  2.77076  3.62702  5.69972  4.30273    283 n - - -
          2.68618  4.42225  2.77519  2.73123  3.46354  2.40513  3.72494  3.29354  2.67741  2.69355  4.24690  2.90347  2.73739  3.18146  2.89801  2.37887  2.77519  2.98518  4.58477  3.61503
          0.01279  4.76105  5.48340  0.61958  0.77255  0.48576  0.95510
    168   2.42993  3.23990  3.88710  3.31563  3.53760  3.81473  4.10676  2.71251  3.24757  2.19718  3.52503  2.74146  4.19910  3.52319  3.54411  2.41153  1.90383  2.33325  5.01330  3.79916    284 t - - -
          2.68618  4.42225  2.77519  2.73123  3.46354  2.40513  3.72494  3.29354  2.67741  2.69355  4.24690  2.90347  2.73739  3.18146  2.89801  2.37887  2.77519  2.98518  4.58477  3.61503
          0.01279  4.76105  5.48340  0.61958  0.77255  0.48576  0.95510
    169   3.50338  4.78133  5.46407  4.89231  1.50455  4.82950  5.17864  1.67259  4.73748  1.54839  3.36613  4.97583  5.05544  4.78984  4.75306  4.18255  3.73180  1.69498  5.46223  4.33275    285 f - - -
          2.68618  4.42225  2.77519  2.73123  3.46354  2.40513  3.72494  3.29354  2.67741  2.69355  4.24690  2.90347  2.73739  3.18146  2.89801  2.37887  2.77519  2.98518  4.58477  3.61503
          0.01279  4.76105  5.48340  0.61958  0.77255  0.48576  0.95510
    170   1.70177  4.41923  4.88653  4.29771  2.72581  4.26867  4.62316  2.14507  4.13336  1.64830  3.41191  4.37911  4.60309  4.28730  4.20500  3.58713  3.29097  1.63252  5.12273  3.95404    286 v - - -
          2.68618  4.42225  2.77519  2.73123  3.46354  2.40513  3.72494  3.29354  2.67741  2.69355  4.24690  2.90347  2.73739  3.18146  2.89801  2.37887  2.77519  2.98518  4.58477  3.61503
          0.01279  4.76105  5.48340  0.61958  0.77255  0.48576  0.95510
    171   2.00223  4.39048  4.20241  3.65019  3.61976  3.82471  4.32417  2.80268  3.55623  2.67284  2.92855  3.87502  4.28492  3.80634  3.79099  2.22640  2.85753  1.31760  5.12722  3.92837    287 v - - -
          2.68618  4.42225  2.77519  2.73123  3.46354  2.40513  3.72494  3.29354  2.67741  2.69355  4.24690  2.90347  2.73739  3.18146  2.89801  2.37887  2.77519  2.98518  4.58477  3.61503
          0.01279  4.76105  5.48340  0.61958  0.77255  0.48576  0.95510
    172   0.60465  4.59405  4.26236  3.95756  4.87207  3.41039  4.90262  4.24266  3.95246  3.97082  4.79531  3.94258  2.69895  4.21114  4.21069  2.87347  2.35617  3.65984  6.23448  5.06937    288 A - - -
          2.68622  4.42229  2.77524  2.73128  3.46358  2.40492  3.72499  3.29358  2.67745  2.69359  4.24694  2.90351  2.73744  3.18151  2.89805  2.37891  2.77524  2.98479  4.58481  3.61507
          0.08456  2.56485  5.48340  0.66355  0.72364  0.48576  0.95510
    173   2.60773  5.23928  3.00096  2.23773  4.64318  3.57732  3.90042  4.10502  2.69266  3.63547  4.41093  1.50655  4.04166  3.02503  3.18120  2.19149  2.27321  3.69175  5.80784  4.41953    291 n - - -
          2.68618  4.42225  2.77519  2.73123  3.46354  2.40513  3.72494  3.29354  2.67741  2.69355  4.24690  2.90347  2.73739  3.18146  2.89801  2.37887  2.77519  2.98518  4.58477  3.61503
          0.01279  4.76105  5.48340  0.61958  0.77255  0.48576  0.95510
    174   2.49716  4.72033  3.87896  3.32808  2.57998  3.97243  2.54897  3.23927  3.23469  2.89725  3.83260  3.68475  4.34518  3.54526  2.75682  3.23020  3.26103  3.02289  4.72981  1.35378    292 y - - -
          2.68618  4.42225  2.77519  2.73123  3.46354  2.40513  3.72494  3.29354  2.67741  2.69355  4.24690  2.90347  2.73739  3.18146  2.89801  2.37887  2.77519  2.98518  4.58477  3.61503
          0.01279  4.76105  5.48340  0.61958  0.77255  0.48576  0.95510
    175   3.08768  5.40607  0.98066  2.68126  5.05896  3.57849  4.21717  4.54759  3.17228  4.08834  4.89945  3.21639  4.20119  3.37919  3.71019  1.80974  2.57476  4.06164  6.25727  4.82774    293 d - - -
          2.68618  4.42225  2.77519  2.73123  3.46354  2.40513  3.72494  3.29354  2.67741  2.69355  4.24690  2.90347  2.73739  3.18146  2.89801  2.37887  2.77519  2.98518  4.58477  3.61503
          0.01279  4.76105  5.48340  0.61958  0.77255  0.48576  0.95510
    176   2.93615  5.00598  3.26923  3.11442  5.00355  0.75228  4.47436  4.49566  3.35895  4.08502  4.90719  3.51425  4.23588  2.61399  3.74588  2.36059  3.37129  3.94525  6.24596  4.93955    294 g - - -
          2.68620  4.42227  2.77522  2.73125  3.46356  2.40515  3.72496  3.29356  2.67743  2.69357  4.24692  2.90349  2.73742  3.18096  2.89803  2.37889  2.77522  2.98520  4.58479  3.61505
          0.08255  2.58922  5.48340  0.30641  1.33212  0.48576  0.95510
    177   2.03646  3.27703  3.59055  3.02732  2.98188  3.73312  4.00852  3.11239  1.62837  2.82175  3.70548  3.45245  4.12964  3.30108  3.35799  2.70419  3.03090  2.54736  5.17851  3.93194    296 k - - -
          2.68618  4.42225  2.77519  2.73123  3.46354  2.40513  3.72494  3.29354  2.67741  2.69355  4.24690  2.90347  2.73739  3.18146  2.89801  2.37887  2.77519  2.98518  4.58477  3.61503
          0.01279  4.76105  5.48340  0.61958  0.77255  0.48576  0.95510
    178   2.92473  4.73207  5.45766  4.94131  3.97739  4.93972  5.49944  1.77972  4.83804  1.81467  3.77568  5.07410  5.20561  5.04317  4.96357  4.32269  3.73184  0.77720  5.90794  4.72198    297 v - - -
          2.68618  4.42225  2.77519  2.73123  3.46354  2.40513  3.72494  3.29354  2.67741  2.69355  4.24690  2.90347  2.73739  3.18146  2.89801  2.37887  2.77519  2.98518  4.58477  3.61503
          0.01279  4.76105  5.48340  0.61958  0.77255  0.48576  0.95510
    179   2.81089  4.27665  4.31234  3.72447  3.37010  3.91918  4.22389  2.71280  3.59514  1.50281  2.16102  3.02570  4.28805  3.81070  3.76213  2.76342  3.04324  2.21034  4.88556  2.94827    298 l - - -
          2.68618  4.42225  2.77519  2.73123  3.46354  2.40513  3.72494  3.29354  2.67741  2.69355  4.24690  2.90347  2.73739  3.18146  2.89801  2.37887  2.77519  2.98518  4.58477  3.61503
          0.01259  4.77676  5.49911  0.61958  0.77255  0.48576  0.95510
    180   3.13355  4.53740  4.80504  4.22395  3.44248  4.29265  4.64791  2.58640  4.06562  0.88752  2.76145  4.36851  4.62811  4.23535  4.17670  2.77601  3.37154  2.05721  5.16744  4.02000    299 l - - -
          2.68618  4.42225  2.77519  2.73123  3.46354  2.40513  3.72494  3.29354  2.67741  2.69355  4.24690  2.90347  2.73739  3.18146  2.89801  2.37887  2.77519  2.98518  4.58477  3.61503
          0.01259  4.77676  5.49911  0.61958  0.77255  0.48576  0.95510
    181   4.88222  5.78481  5.66265  5.62471  1.17957  5.32299  3.94724  4.42466  5.40166  3.54907  4.94192  4.85304  5.57732  5.03374  5.18750  4.74408  5.07563  4.39350  4.01866  0.63617    300 Y - - -
          2.68618  4.42225  2.77519  2.73123  3.46354  2.40513  3.72494  3.29354  2.67741  2.69355  4.24690  2.90347  2.73739  3.18146  2.89801  2.37887  2.77519  2.98518  4.58477  3.61503
          0.01259  4.77676  5.49911  0.61958  0.77255  0.48576  0.95510
    182   4.25953  6.26116  0.19975  3.35559  5.83240  4.18325  5.08257  5.69258  4.37077  5.13888  6.21100  3.93196  4.88913  4.37314  4.94205  4.17224  4.63507  5.25396  6.76638  5.65958    301 D - - -
          2.68618  4.42225  2.77519  2.73123  3.46354  2.40513  3.72494  3.29354  2.67741  2.69355  4.24690  2.90347  2.73739  3.18146  2.89801  2.37887  2.77519  2.98518  4.58477  3.61503
          0.01259  4.77676  5.49911  0.61958  0.77255  0.48576  0.95510
    183   2.42290  4.28166  4.40460  3.81573  3.39384  3.96125  4.28170  2.30311  3.68150  1.98243  3.11838  3.98406  4.32934  3.88704  3.83136  2.55234  1.98351  1.77792  4.91880  3.73034    302 v - - -
          2.68618  4.42225  2.77519  2.73123  3.46354  2.40513  3.72494  3.29354  2.67741  2.69355  4.24690  2.90347  2.73739  3.18146  2.89801  2.37887  2.77519  2.98518  4.58477  3.61503
          0.01259  4.77676  5.49911  0.61958  0.77255  0.48576  0.95510
    184   4.36020  5.95981  4.95526  4.37350  5.57370  4.55223  4.91464  5.27145  3.16531  4.61672  5.65380  4.63482  5.06860  4.14946  0.20367  4.44589  4.60219  4.96568  6.31902  5.39299    303 R - - -
          2.68618  4.42225  2.77519  2.73123  3.46354  2.40513  3.72494  3.29354  2.67741  2.69355  4.24690  2.90347  2.73739  3.18146  2.89801  2.37887  2.77519  2.98518  4.58477  3.61503
          0.01259  4.77676  5.49911  0.61958  0.77255  0.48576  0.95510
    185   2.46042  3.70118  3.12709  2.46043  4.38090  3.59861  3.79482  3.81879  2.45457  3.38157  4.16819  2.41782  3.98990  2.36836  2.31362  2.71447  2.76687  2.99882  5.58582  2.84523    304 r - - -
          2.68618  4.42225  2.77519  2.73123  3.46354  2.40513  3.72494  3.29354  2.67741  2.69355  4.24690  2.90347  2.73739  3.18146  2.89801  2.37887  2.77519  2.98518  4.58477  3.61503
          0.01259  4.77676  5.49911  0.61958  0.77255  0.48576  0.95510
    186   2.06834  4.87515  3.44760  2.92981  4.54065  1.65684  4.10346  3.97473  2.91163  3.57156  4.36708  3.36341  4.07303  3.26234  2.47844  2.15018  2.16106  3.54335  5.78697  4.47570    305 g - - -
          2.68618  4.42225  2.77519  2.73123  3.46354  2.40513  3.72494  3.29354  2.67741  2.69355  4.24690  2.90347  2.73739  3.18146  2.89801  2.37887  2.77519  2.98518  4.58477  3.61503
          0.01259  4.77676  5.49911  0.61958  0.77255  0.48576  0.95510
    187   2.24080  4.44828  3.11049  2.55361  4.42260  3.42089  2.87189  3.44459  1.89531  3.17932  4.19640  3.08882  3.59367  2.76377  2.87293  2.24688  2.62187  3.49612  5.61014  4.24002    306 k - - -
          2.68618  4.42225  2.77519  2.73123  3.46354  2.40513  3.72494  3.29354  2.67741  2.69355  4.24690  2.90347  2.73739  3.18146  2.89801  2.37887  2.77519  2.98518  4.58477  3.61503
          0.01259  4.77676  5.49911  0.61958  0.77255  0.48576  0.95510
    188   2.81279  5.31411  2.82138  1.94456  4.65646  3.57402  3.76683  4.13895  1.69198  3.61638  4.35724  3.04233  3.97313  2.62472  2.82114  2.11630  2.62949  3.70365  5.74607  4.33853    307 k - - -
          2.68620  4.42227  2.77522  2.73125  3.46356  2.40515  3.72496  3.29356  2.67743  2.69357  4.24692  2.90349  2.73742  3.18148  2.89803  2.37889  2.77487  2.98520  4.58479  3.61505
          0.08062  2.61234  5.49911  0.30770  1.32855  0.48576  0.95510
    189   1.75762  4.79960  3.50073  3.02396  4.29190  3.60047  4.14645  3.66062  3.00064  3.33047  4.18365  3.44175  1.40734  2.65618  3.39918  2.92348  3.12837  2.76810  5.62803  4.35080    309 p - - -
          2.68618  4.42225  2.77519  2.73123  3.46354  2.40513  3.72494  3.29354  2.67741  2.69355  4.24690  2.90347  2.73739  3.18146  2.89801  2.37887  2.77519  2.98518  4.58477  3.61503
          0.01259  4.77676  5.49911  0.61958  0.77255  0.48576  0.95510
    190   2.64329  3.13159  4.54783  3.94663  2.73372  3.94655  3.36329  2.64926  3.77729  2.13841  2.85623  4.03415  4.31271  3.94918  3.86256  2.54183  2.87999  1.48128  4.83376  3.65203    310 v - - -
          2.68618  4.42225  2.77519  2.73123  3.46354  2.40513  3.72494  3.29354  2.67741  2.69355  4.24690  2.90347  2.73739  3.18146  2.89801  2.37887  2.77519  2.98518  4.58477  3.61503
          0.01259  4.77676  5.49911  0.61958  0.77255  0.48576  0.95510
    191   2.79753  4.09491  2.95913  3.15482  3.62491  3.14524  4.04888  2.80303  3.10478  1.95629  3.32857  3.54691  4.16800  3.40086  3.44639  2.19367  2.19519  2.32112  5.07840  3.84922    311 l - - -
          2.68618  4.42225  2.77519  2.73123  3.46354  2.40513  3.72494  3.29354  2.67741  2.69355  4.24690  2.90347  2.73739  3.18146  2.89801  2.37887  2.77519  2.98518  4.58477  3.61503
          0.01259  4.77676  5.49911  0.61958  0.77255  0.48576  0.95510
    192   3.03536  4.46864  4.51969  3.94557  3.65189  4.20697  4.54873  1.66958  2.43761  2.35321  3.59653  4.17685  4.55879  4.07156  4.00948  3.50832  2.74590  1.26329  5.24470  4.04519    312 v - - -
          2.68618  4.42225  2.77519  2.73123  3.46354  2.40513  3.72494  3.29354  2.67741  2.69355  4.24690  2.90347  2.73739  3.18146  2.89801  2.37887  2.77519  2.98518  4.58477  3.61503
          0.01259  4.77676  5.49911  0.61958  0.77255  0.48576  0.95510
    193   2.27937  4.76850  5.20672  4.62178  3.45421  4.66856  5.00557  2.12598  4.46890  0.81579  2.56669  4.76578  4.91994  4.55773  4.53188  4.00133  3.65879  2.56713  5.37083  4.28554    313 l - - -
          2.68618  4.42225  2.77519  2.73123  3.46354  2.40513  3.72494  3.29354  2.67741  2.69355  4.24690  2.90347  2.73739  3.18146  2.89801  2.37887  2.77519  2.98518  4.58477  3.61503
          0.01259  4.77676  5.49911  0.61958  0.77255  0.48576  0.95510
    194   2.38377  5.12666  3.11006  2.28170  4.41436  3.59688  3.80856  3.85449  2.58084  3.41373  4.19896  2.67470  3.99745  2.55126  3.05777  1.72165  2.90090  2.46865  5.61418  4.24883    314 s - - -
          2.68618  4.42225  2.77519  2.73123  3.46354  2.40513  3.72494  3.29354  2.67741  2.69355  4.24690  2.90347  2.73739  3.18146  2.89801  2.37887  2.77519  2.98518  4.58477  3.61503
          0.01259  4.77676  5.49911  0.61958  0.77255  0.48576  0.95510
    195   3.41116  4.68131  5.38102  4.84392  3.87655  4.81779  5.31263  1.56385  4.72061  1.57709  3.70718  4.95208  5.09622  4.90336  4.81963  4.18301  2.75627  1.07594  5.73469  4.55760    315 v - - -
          2.68618  4.42225  2.77519  2.73123  3.46354  2.40513  3.72494  3.29354  2.67741  2.69355  4.24690  2.90347  2.73739  3.18146  2.89801  2.37887  2.77519  2.98518  4.58477  3.61503
          0.01259  4.77676  5.49911  0.61958  0.77255  0.48576  0.95510
    196   3.22599  5.50538  2.86770  1.88151  5.12420  2.62221  4.30743  4.61611  3.24722  4.15585  4.99331  3.30199  0.91825  3.48340  3.74701  3.20977  3.56757  4.15640  6.30508  4.91413    316 p - - -
          2.68592  4.42231  2.77526  2.73096  3.46360  2.40519  3.72501  3.29360  2.67747  2.69361  4.24696  2.90314  2.73746  3.18153  2.89807  2.37893  2.77526  2.98525  4.58483  3.61509
          0.15637  1.96133  5.49911  0.47032  0.98030  0.48576  0.95510
    197   3.71921  6.44184  0.47204  2.15157  5.72331  3.72601  4.42970  5.34742  3.65522  4.78855  5.73719  3.18474  4.43771  3.62781  4.38929  3.52965  4.05157  4.86556  6.88925  5.28823    319 D - - -
          2.68618  4.42225  2.77519  2.73123  3.46354  2.40513  3.72494  3.29354  2.67741  2.69355  4.24690  2.90347  2.73739  3.18146  2.89801  2.37887  2.77519  2.98518  4.58477  3.61503
          0.01259  4.77676  5.49911  0.61958  0.77255  0.48576  0.95510
    198   2.86142  4.79834  3.46865  2.89613  3.97078  3.74769  3.94929  2.74421  2.76118  2.25355  3.87079  3.36336  4.13002  1.48937  2.72950  2.98089  2.61790  3.07892  5.33624  4.06892    320 q - - -
          2.68618  4.42225  2.77519  2.73123  3.46354  2.40513  3.72494  3.29354  2.67741  2.69355  4.24690  2.90347  2.73739  3.18146  2.89801  2.37887  2.77519  2.98518  4.58477  3.61503
          0.01259  4.77676  5.49911  0.61958  0.77255  0.48576  0.95510
    199   3.71126  4.91229  5.76746  5.26645  3.91450  5.27179  5.85551  0.94472  5.18249  1.44711  3.65721  5.42627  5.43784  5.30513  5.27243  4.68857  3.95661  1.51479  6.05729  4.94302    321 i - - -
          2.68618  4.42225  2.77519  2.73123  3.46354  2.40513  3.72494  3.29354  2.67741  2.69355  4.24690  2.90347  2.73739  3.18146  2.89801  2.37887  2.77519  2.98518  4.58477  3.61503
          0.01259  4.77676  5.49911  0.61958  0.77255  0.48576  0.95510
    200   2.46805  3.14867  4.06476  3.50121  3.57535  3.80046  4.21928  2.62133  3.41732  2.65508  3.07514  3.77229  4.23491  3.67658  3.67712  2.29301  1.37565  2.67629  5.06301  3.85912    322 t - - -
          2.68618  4.42225  2.77519  2.73123  3.46354  2.40513  3.72494  3.29354  2.67741  2.69355  4.24690  2.90347  2.73739  3.18146  2.89801  2.37887  2.77519  2.98518  4.58477  3.61503
          0.01259  4.77676  5.49911  0.61958  0.77255  0.48576  0.95510
    201   2.65326  1.21895  4.70659  4.46409  4.97801  2.61717  5.18317  4.41656  4.38682  4.13297  4.93934  4.13546  4.22139  4.57841  4.52394  1.02891  3.20658  3.74666  6.36000  5.24719    323 s - - -
          2.68618  4.42225  2.77519  2.73123  3.46354  2.40513  3.72494  3.29354  2.67741  2.69355  4.24690  2.90347  2.73739  3.18146  2.89801  2.37887  2.77519  2.98518  4.58477  3.61503
          0.01259  4.77676  5.49911  0.61958  0.77255  0.48576  0.95510
    202   3.67270  4.89764  5.69440  5.15954  3.75156  5.14412  5.62211  1.50333  5.04811  1.16870  3.15048  5.29694  5.31753  5.11826  5.09622  4.53357  3.90869  1.27898  5.83762  4.75469    324 l - - -
          2.68618  4.42225  2.77519  2.73123  3.46354  2.40513  3.72494  3.29354  2.67741  2.69355  4.24690  2.90347  2.73739  3.18146  2.89801  2.37887  2.77519  2.98518  4.58477  3.61503
          0.01259  4.77676  5.49911  0.61958  0.77255  0.48576  0.95510
    203   1.41209  2.84751  4.16680  3.71231  4.55371  3.45553  4.65023  3.95738  3.66715  3.64822  4.48134  3.35963  4.17093  3.94324  3.97954  1.17674  2.45234  3.48436  5.93136  4.73186    325 s - - -
          2.68618  4.42225  2.77519  2.73123  3.46354  2.40513  3.72494  3.29354  2.67741  2.69355  4.24690  2.90347  2.73739  3.18146  2.89801  2.37887  2.77519  2.98518  4.58477  3.61503
          0.01259  4.77676  5.49911  0.61958  0.77255  0.48576  0.95510
    204   2.06091  5.16050  2.35210  2.28445  4.45365  3.58902  3.79156  3.90187  2.55617  3.44623  4.22200  3.08524  3.58738  2.91081  2.86654  2.26866  2.88293  2.28373  5.63339  4.25858    326 a - - -
          2.68632  4.42239  2.77501  2.73138  3.46368  2.40504  3.72509  3.29312  2.67755  2.69369  4.24559  2.90361  2.73722  3.18161  2.89777  2.37879  2.77534  2.98533  4.58491  3.61517
          0.21651  2.63909  2.09352  1.56929  0.23344  0.48576  0.95510
    205   2.24346  2.18914  3.59930  3.07073  4.07534  3.52315  4.11466  3.45991  3.03709  3.13997  3.99463  3.44605  4.05855  2.63563  3.42467  1.79628  2.10251  3.13599  5.45094  4.19677    334 s - - -
          2.68618  4.42225  2.77519  2.73123  3.46354  2.40513  3.72494  3.29354  2.67741  2.69355  4.24690  2.90347  2.73739  3.18146  2.89801  2.37887  2.77519  2.98518  4.58477  3.61503
          0.01431  4.64988  5.37223  0.61958  0.77255  0.36135  1.19316
    206   2.42807  4.88841  3.26796  2.51025  4.10388  2.97513  3.86555  2.89466  2.69599  2.77481  3.97251  3.21451  1.86348  3.04192  2.73086  2.73207  2.85096  3.20823  5.41565  4.10531    335 p - - -
          2.68618  4.42225  2.77519  2.73123  3.46354  2.40513  3.72494  3.29354  2.67741  2.69355  4.24690  2.90347  2.73739  3.18146  2.89801  2.37887  2.77519  2.98518  4.58477  3.61503
          0.01259  4.77676  5.49911  0.61958  0.77255  0.48576  0.95510
    207   2.84220  5.34095  1.69555  2.12963  4.67359  3.57638  3.43908  4.15647  2.55177  3.64085  4.38785  2.69888  3.99107  2.24640  3.04931  2.80194  2.70817  2.98042  5.77826  4.36533    336 d - - -
          2.68618  4.42225  2.77519  2.73123  3.46354  2.40513  3.72494  3.29354  2.67741  2.69355  4.24690  2.90347  2.73739  3.18146  2.89801  2.37887  2.77519  2.98518  4.58477  3.61503
          0.01259  4.77676  5.49911  0.61958  0.77255  0.48576  0.95510
    208   2.38756  4.94792  2.65316  2.78093  4.39265  3.58012  3.99335  3.80436  2.82064  3.11718  4.23392  3.26479  4.06481  3.15435  3.27665  2.10643  1.33472  3.43914  5.66248  4.33664    337 t - - -
          2.68618  4.42225  2.77519  2.73123  3.46354  2.40513  3.72494  3.29354  2.67741  2.69355  4.24690  2.90347  2.73739  3.18146  2.89801  2.37887  2.77519  2.98518  4.58477  3.61503
          0.01259  4.77676  5.49911  0.61958  0.77255  0.48576  0.95510
    209   2.21716  5.25875  2.63076  2.50953  4.59092  2.13165  3.06659  4.06280  2.52093  3.56338  4.31473  3.05389  3.40635  2.87978  2.23558  2.48125  3.03600  3.64503  5.71225  4.31394    338 g - - -
          2.68618  4.42225  2.77519  2.73123  3.46354  2.40513  3.72494  3.29354  2.67741  2.69355  4.24690  2.90347  2.73739  3.18146  2.89801  2.37887  2.77519  2.98518  4.58477  3.61503
          0.01259  4.77676  5.49911  0.61958  0.77255  0.48576  0.95510
    210   2.00373  5.12687  3.11380  2.09582  4.41343  3.30943  3.80032  3.85490  2.56960  2.70774  4.19482  3.09999  3.99191  2.53442  3.04699  2.04997  2.60817  3.48788  5.60987  4.24345    339 a - - -
          2.68618  4.42225  2.77519  2.73123  3.46354  2.40513  3.72494  3.29354  2.67741  2.69355  4.24690  2.90347  2.73739  3.18146  2.89801  2.37887  2.77519  2.98518  4.58477  3.61503
          0.01259  4.77676  5.49911  0.61958  0.77255  0.48576  0.95510
    211   2.56864  4.36241  4.63644  4.05648  3.48150  4.11715  4.47301  2.47812  3.90406  2.02754  3.47099  4.18627  4.48190  4.10369  4.02671  3.42865  2.97323  1.04018  5.05853  2.91566    340 v - - -
          2.68618  4.42225  2.77519  2.73123  3.46354  2.40513  3.72494  3.29354  2.67741  2.69355  4.24690  2.90347  2.73739  3.18146  2.89801  2.37887  2.77519  2.98518  4.58477  3.61503
          0.01259  4.77676  5.49911  0.61958  0.77255  0.48576  0.95510
    212   1.64329  1.77631  4.73746  4.19586  3.68765  4.03910  4.65780  2.51066  4.05277  2.29318  3.64793  4.26277  4.50929  4.25470  4.18131  3.39819  3.24988  1.67490  5.28014  4.09407    341 a - - -
          2.68618  4.42225  2.77519  2.73123  3.46354  2.40513  3.72494  3.29354  2.67741  2.69355  4.24690  2.90347  2.73739  3.18146  2.89801  2.37887  2.77519  2.98518  4.58477  3.61503
          0.01259  4.77676  5.49911  0.61958  0.77255  0.48576  0.95510
    213   1.97497  3.26348  4.68166  4.08657  3.39799  4.05256  4.40269  2.52067  3.91612  1.89653  2.74479  4.16088  4.41707  4.08551  3.99422  3.36297  2.78984  1.46937  4.95061  3.76929    342 v - - -
          2.68618  4.42225  2.77519  2.73123  3.46354  2.40513  3.72494  3.29354  2.67741  2.69355  4.24690  2.90347  2.73739  3.18146  2.89801  2.37887  2.77519  2.98518  4.58477  3.61503
          0.01259  4.77676  5.49911  0.61958  0.77255  0.48576  0.95510
    214   2.91312  4.83745  4.07938  4.07335  5.34987  0.36708  5.23362  4.95463  4.39468  4.61685  5.43434  4.09718  4.37744  4.59123  4.60188  2.71832  3.47582  4.15942  6.61832  5.49079    343 G - - -
          2.68618  4.42225  2.77519  2.73123  3.46354  2.40513  3.72494  3.29354  2.67741  2.69355  4.24690  2.90347  2.73739  3.18146  2.89801  2.37887  2.77519  2.98518  4.58477  3.61503
          0.01259  4.77676  5.49911  0.61958  0.77255  0.48576  0.95510
    215   2.69030  4.62521  4.20729  3.97826  5.03007  2.45746  4.97727  4.47425  4.04344  4.15919  4.95628  3.95633  4.21121  4.28378  4.29635  2.21826  0.61921  3.80146  6.36879  5.20925    344 T - - -
          2.68618  4.42225  2.77519  2.73123  3.46354  2.40513  3.72494  3.29354  2.67741  2.69355  4.24690  2.90347  2.73739  3.18146  2.89801  2.37887  2.77519  2.98518  4.58477  3.61503
          0.01259  4.77676  5.49911  0.61958  0.77255  0.48576  0.95510
    216   1.97817  4.58000  4.78763  4.37113  4.17682  3.92874  5.03589  2.58454  4.26989  3.00399  4.07021  4.36041  4.56175  4.51075  4.44376  3.35886  2.53399  0.77629  5.82293  4.63398    345 v - - -
          2.68618  4.42225  2.77519  2.73123  3.46354  2.40513  3.72494  3.29354  2.67741  2.69355  4.24690  2.90347  2.73739  3.18146  2.89801  2.37887  2.77519  2.98518  4.58477  3.61503
          0.01259  4.77676  5.49911  0.61958  0.77255  0.48576  0.95510
    217   1.68088  4.64959  3.89844  3.45989  4.50565  1.33472  4.49567  3.90255  3.45466  2.64313  4.42274  3.70155  4.16133  3.75293  3.80882  1.83680  3.14465  3.46345  5.86676  4.63607    346 g - - -
          2.68618  4.42225  2.77519  2.73123  3.46354  2.40513  3.72494  3.29354  2.67741  2.69355  4.24690  2.90347  2.73739  3.18146  2.89801  2.37887  2.77519  2.98518  4.58477  3.61503
          0.01259  4.77676  5.49911  0.61958  0.77255  0.48576  0.95510
    218   4.11167  5.71188  4.94411  4.97432  5.94542  0.11242  5.94024  5.84979  5.25860  5.33633  6.37690  5.11229  5.11015  5.51465  5.31587  4.31938  4.64914  5.21234  6.72426  6.10344    347 G - - -
          2.68618  4.42225  2.77519  2.73123  3.46354  2.40513  3.72494  3.29354  2.67741  2.69355  4.24690  2.90347  2.73739  3.18146  2.89801  2.37887  2.77519  2.98518  4.58477  3.61503
          0.01259  4.77676  5.49911  0.61958  0.77255  0.48576  0.95510
    219   3.89151  5.84854  4.54623  3.61998  5.50202  4.35653  4.11267  4.76032  1.84831  4.07331  4.99061  3.90076  4.68404  3.24472  0.53246  3.86956  3.98123  4.46693  5.98860  4.95745    348 R - - -
          2.68618  4.42225  2.77519  2.73123  3.46354  2.40513  3.72494  3.29354  2.67741  2.69355  4.24690  2.90347  2.73739  3.18146  2.89801  2.37887  2.77519  2.98518  4.58477  3.61503
          0.01259  4.77676  5.49911  0.61958  0.77255  0.48576  0.95510
    220   2.39720  1.97220  5.08680  4.64731  4.08062  4.05350  5.13157  2.44364  4.50153  2.89265  3.97906  4.53488  4.65540  4.70121  4.60096  3.48373  3.40924  0.85491  5.76286  4.57652    349 v - - -
          2.68618  4.42225  2.77519  2.73123  3.46354  2.40513  3.72494  3.29354  2.67741  2.69355  4.24690  2.90347  2.73739  3.18146  2.89801  2.37887  2.77519  2.98518  4.58477  3.61503
          0.01259  4.77676  5.49911  0.61958  0.77255  0.48576  0.95510
    221   3.64749  4.94809  5.17254  4.71626  0.71807  4.67385  4.21783  3.16022  4.53641  2.58077  3.35828  4.57823  4.97619  4.54863  4.54892  4.01125  3.87183  2.52036  4.41230  2.23488    350 f - - -
          2.68618  4.42225  2.77519  2.73123  3.46354  2.40513  3.72494  3.29354  2.67741  2.69355  4.24690  2.90347  2.73739  3.18146  2.89801  2.37887  2.77519  2.98518  4.58477  3.61503
          0.01259  4.77676  5.49911  0.61958  0.77255  0.48576  0.95510
    222   2.80797  4.46253  3.82673  3.26082  3.61079  3.81123  4.10837  2.74048  3.20023  2.32824  3.58756  2.90715  4.20202  3.48928  3.51946  2.34708  1.77913  1.89390  5.07935  3.85774    351 t - - -
          2.68618  4.42225  2.77519  2.73123  3.46354  2.40513  3.72494  3.29354  2.67741  2.69355  4.24690  2.90347  2.73739  3.18146  2.89801  2.37887  2.77519  2.98518  4.58477  3.61503
          0.01259  4.77676  5.49911  0.61958  0.77255  0.48576  0.95510
    223   2.48959  3.09612  4.86022  4.25572  2.29016  4.16791  4.49651  2.61293  4.06763  1.12913  2.63988  4.30039  4.50617  4.19283  4.10460  3.48187  3.22420  2.51206  4.97003  3.81165    352 l - - -
          2.68618  4.42225  2.77519  2.73123  3.46354  2.40513  3.72494  3.29354  2.67741  2.69355  4.24690  2.90347  2.73739  3.18146  2.89801  2.37887  2.77519  2.98518  4.58477  3.61503
          0.01259  4.77676  5.49911  0.61958  0.77255  0.48576  0.95510
    224   4.36020  5.95981  4.95526  4.37350  5.57370  4.55223  4.91464  5.27145  3.16531  4.61672  5.65380  4.63482  5.06860  4.14946  0.20367  4.44589  4.60219  4.96568  6.31902  5.39299    353 R - - -
          2.68618  4.42225  2.77519  2.73123  3.46354  2.40513  3.72494  3.29354  2.67741  2.69355  4.24690  2.90347  2.73739  3.18146  2.89801  2.37887  2.77519  2.98518  4.58477  3.61503
          0.01259  4.77676  5.49911  0.61958  0.77255  0.48576  0.95510
    225   2.80161  1.25834  3.99157  2.70363  3.83411  3.71930  4.33211  3.07933  3.43305  2.89740  3.81046  3.76901  4.24348  3.72516  3.71794  2.51308  3.12189  2.09888  5.30643  4.09441    354 c - - -
          2.68618  4.42225  2.77519  2.73123  3.46354  2.40513  3.72494  3.29354  2.67741  2.69355  4.24690  2.90347  2.73739  3.18146  2.89801  2.37887  2.77519  2.98518  4.58477  3.61503
          0.01259  4.77676  5.49911  0.61958  0.77255  0.48576  0.95510
    226   2.41067  4.97345  3.20813  2.35909  4.20718  3.62954  3.83471  3.62000  2.39521  2.50760  4.04689  3.16660  4.01937  2.98953  2.74904  2.29116  2.01984  2.80790  5.48052  4.15087    355 t - - -
          2.68618  4.42225  2.77519  2.73123  3.46354  2.40513  3.72494  3.29354  2.67741  2.69355  4.24690  2.90347  2.73739  3.18146  2.89801  2.37887  2.77519  2.98518  4.58477  3.61503
          0.01259  4.77676  5.49911  0.61958  0.77255  0.48576  0.95510
    227   2.65908  5.27938  2.09549  1.81631  4.61301  3.56829  2.66604  4.09139  2.50086  3.36326  4.32359  3.03995  3.69743  2.86046  2.83017  2.45022  2.87124  3.30869  5.71888  4.31413    356 e - - -
          2.68618  4.42225  2.77519  2.73123  3.46354  2.40513  3.72494  3.29354  2.67741  2.69355  4.24690  2.90347  2.73739  3.18146  2.89801  2.37887  2.77519  2.98518  4.58477  3.61503
          0.01259  4.77676  5.49911  0.61958  0.77255  0.48576  0.95510
    228   1.89878  4.62887  4.00277  3.53761  4.57535  1.52063  4.54907  3.97944  3.51315  3.65859  4.48322  3.73888  4.15422  3.80443  3.86316  1.55091  2.44523  2.59154  5.92824  4.70656    357 g - - -
          2.68618  4.42225  2.77519  2.73123  3.46354  2.40513  3.72494  3.29354  2.67741  2.69355  4.24690  2.90347  2.73739  3.18146  2.89801  2.37887  2.77519  2.98518  4.58477  3.61503
          0.01259  4.77676  5.49911  0.61958  0.77255  0.48576  0.95510
    229   2.54061  5.08064  3.13969  2.17055  4.34586  3.60343  3.80286  3.16605  2.37831  3.35163  4.14460  2.58781  2.57172  2.93472  3.05444  2.50432  2.57664  2.51350  5.56588  4.20983    358 e - - -
          2.68618  4.42225  2.77519  2.73123  3.46354  2.40513  3.72494  3.29354  2.67741  2.69355  4.24690  2.90347  2.73739  3.18146  2.89801  2.37887  2.77519  2.98518  4.58477  3.61503
          0.01259  4.77676  5.49911  0.61958  0.77255  0.48576  0.95510
    230   2.79010  5.14154  2.67622  2.55134  4.42608  3.59080  3.04172  3.87145  2.54969  2.70829  3.73706  2.66546  3.13643  2.45651  2.86865  2.46647  2.73437  2.45504  5.61226  4.24115    359 v - - -
          2.68618  4.42225  2.77519  2.73123  3.46354  2.40513  3.72494  3.29354  2.67741  2.69355  4.24690  2.90347  2.73739  3.18146  2.89801  2.37887  2.77519  2.98518  4.58477  3.61503
          0.01259  4.77676  5.49911  0.61958  0.77255  0.48576  0.95510
    231   2.45716  5.02475  3.21175  2.65168  4.28641  2.97455  3.83678  2.99555  2.41891  3.29788  4.10760  3.16791  3.61991  2.98263  1.64599  2.84221  2.36277  3.37295  5.53022  4.19701    360 r - - -
          2.68541  4.42242  2.77536  2.73140  3.46371  2.40529  3.72425  3.29315  2.67726  2.69372  4.24706  2.90363  2.73724  3.18163  2.89817  2.37881  2.77536  2.98535  4.58494  3.61520
          0.23359  1.58856  5.49911  0.90162  0.52073  0.48576  0.95510
    232   3.06367  5.60781  2.40112  1.07051  4.93480  3.61094  3.96817  4.43574  2.81954  3.91376  4.68799  2.53566  4.11685  3.09281  3.35433  2.47235  2.63913  3.99557  6.05535  4.60288    367 e - - -
          2.68618  4.42225  2.77519  2.73123  3.46354  2.40513  3.72494  3.29354  2.67741  2.69355  4.24690  2.90347  2.73739  3.18146  2.89801  2.37887  2.77519  2.98518  4.58477  3.61503
          0.01259  4.77676  5.49911  0.61958  0.77255  0.48576  0.95510
    233   2.57318  5.36874  3.12065  1.82643  4.72415  3.65067  3.51026  4.18493  2.46568  3.65719  4.41779  3.12274  4.04918  1.75716  1.97272  2.87804  3.13795  3.76766  5.77486  4.40327    368 q - - -
          2.68618  4.42225  2.77519  2.73123  3.46354  2.40513  3.72494  3.29354  2.67741  2.69355  4.24690  2.90347  2.73739  3.18146  2.89801  2.37887  2.77519  2.98518  4.58477  3.61503
          0.01259  4.77676  5.49911  0.61958  0.77255  0.48576  0.95510
    234   0.73414  1.45926  4.93505  4.72199  4.86112  3.46749  5.29040  4.03078  4.57387  3.94031  4.84206  4.26845  4.29575  4.75374  4.64129  2.96210  3.27150  3.53060  6.30476  5.19807    369 a - - -
          2.68618  4.42225  2.77519  2.73123  3.46354  2.40513  3.72494  3.29354  2.67741  2.69355  4.24690  2.90347  2.73739  3.18146  2.89801  2.37887  2.77519  2.98518  4.58477  3.61503
          0.01259  4.77676  5.49911  0.61958  0.77255  0.48576  0.95510
    235   4.08570  5.27947  5.41969  5.09658  0.57881  4.97432  4.11921  2.52514  4.90033  2.82749  4.13482  4.74323  5.24812  4.78395  4.83816  4.34037  4.30248  3.47493  4.23920  2.12902    370 F - - -
          2.68618  4.42225  2.77519  2.73123  3.46354  2.40513  3.72494  3.29354  2.67741  2.69355  4.24690  2.90347  2.73739  3.18146  2.89801  2.37887  2.77519  2.98518  4.58477  3.61503
          0.01259  4.77676  5.49911  0.61958  0.77255  0.48576  0.95510
    236   1.82246  4.57091  4.16726  3.74030  4.47088  1.52537  4.65874  3.82638  3.71169  3.56026  4.41174  3.85220  4.18796  3.97710  4.00949  1.81048  3.14942  1.76220  5.87281  4.67673    371 g - - -
          2.68618  4.42225  2.77519  2.73123  3.46354  2.40513  3.72494  3.29354  2.67741  2.69355  4.24690  2.90347  2.73739  3.18146  2.89801  2.37887  2.77519  2.98518  4.58477  3.61503
          0.01259  4.77676  5.49911  0.61958  0.77255  0.48576  0.95510
    237   2.41674  4.41663  3.96053  3.39012  3.54863  3.85034  4.15916  2.53361  3.31414  2.50056  2.41900  3.71480  2.64739  3.58752  3.59898  3.12262  1.61039  2.64153  5.03966  3.82965    372 t - - -
          2.68618  4.42225  2.77519  2.73123  3.46354  2.40513  3.72494  3.29354  2.67741  2.69355  4.24690  2.90347  2.73739  3.18146  2.89801  2.37887  2.77519  2.98518  4.58477  3.61503
          0.01259  4.77676  5.49911  0.61958  0.77255  0.48576  0.95510
    238   2.29294  4.62415  3.94339  3.52071  2.87860  1.17216  4.52160  3.83788  3.52808  3.52770  4.37606  3.73872  4.17478  3.80970  3.86767  1.61266  3.14965  3.41835  5.80432  4.56605    373 g - - -
          2.68610  4.42242  2.77473  2.73140  3.46371  2.40486  3.72441  3.29371  2.67758  2.69372  4.24561  2.90364  2.73757  3.18163  2.89780  2.37885  2.77537  2.98535  4.58494  3.61520
          0.21651  1.65764  5.49911  0.97446  0.47384  0.48576  0.95510
    239   2.78966  5.28688  2.38618  2.38535  4.62681  3.56177  3.75074  4.10862  1.75106  3.58947  3.91477  2.59814  3.95663  2.84929  2.68431  2.20019  2.55437  3.67488  5.72208  4.31490    379 k - - -
          2.68618  4.42225  2.77519  2.73123  3.46354  2.40513  3.72494  3.29354  2.67741  2.69355  4.24690  2.90347  2.73739  3.18146  2.89801  2.37887  2.77519  2.98518  4.58477  3.61503
          0.01280  4.76082  5.48317  0.61958  0.77255  0.48576  0.95510
    240   2.78794  5.26573  2.63379  2.17186  4.59736  3.56408  3.17761  4.07371  2.33364  3.56492  4.31025  2.64271  3.95840  2.85488  2.22808  2.49368  2.81653  2.33387  5.70607  4.30365    380 e - - -
          2.68618  4.42225  2.77519  2.73123  3.46354  2.40513  3.72494  3.29354  2.67741  2.69355  4.24690  2.90347  2.73739  3.18146  2.89801  2.37887  2.77519  2.98518  4.58477  3.61503
          0.01280  4.76082  5.48317  0.61958  0.77255  0.48576  0.95510
    241   4.33161  5.93760  4.92540  4.34374  5.54649  4.53042  4.88909  5.23999  3.14052  4.58834  5.62424  4.60674  5.04597  4.12288  0.20985  4.41668  4.57355  4.93479  6.29724  5.36617    381 R - - -
          2.68618  4.42225  2.77519  2.73123  3.46354  2.40513  3.72494  3.29354  2.67741  2.69355  4.24690  2.90347  2.73739  3.18146  2.89801  2.37887  2.77519  2.98518  4.58477  3.61503
          0.01280  4.76082  5.48317  0.61958  0.77255  0.48576  0.95510
    242   2.09110  5.01628  3.19397  2.65766  4.36715  3.00663  3.86946  3.79608  2.33880  3.38070  4.17925  2.65545  4.01510  3.01051  3.12300  1.65393  3.04190  2.67422  5.60154  4.25774    382 s - - -
          2.68618  4.42225  2.77519  2.73123  3.46354  2.40513  3.72494  3.29354  2.67741  2.69355  4.24690  2.90347  2.73739  3.18146  2.89801  2.37887  2.77519  2.98518  4.58477  3.61503
          0.01280  4.76082  5.48317  0.61958  0.77255  0.48576  0.95510
    243   3.11028  5.30146  2.02594  2.76368  4.61539  3.68023  4.17608  4.05694  3.09322  2.71548  4.56061  3.29186  1.04568  3.36255  3.57525  3.12629  3.40839  3.72265  5.92329  4.54480    383 p - - -
          2.68618  4.42225  2.77519  2.73123  3.46354  2.40513  3.72494  3.29354  2.67741  2.69355  4.24690  2.90347  2.73739  3.18146  2.89801  2.37887  2.77519  2.98518  4.58477  3.61503
          0.01280  4.76082  5.48317  0.61958  0.77255  0.48576  0.95510
    244   3.66916  4.85902  5.75907  5.28693  4.11244  5.29719  6.00048  0.85368  5.22794  2.08344  3.84237  5.45124  5.48649  5.43926  5.37201  4.73156  3.92429  1.19281  6.25745  5.07463    384 i - - -
          2.68618  4.42225  2.77519  2.73123  3.46354  2.40513  3.72494  3.29354  2.67741  2.69355  4.24690  2.90347  2.73739  3.18146  2.89801  2.37887  2.77519  2.98518  4.58477  3.61503
          0.01280  4.76082  5.48317  0.61958  0.77255  0.48576  0.95510
    245   2.85215  4.88824  3.52371  2.96553  4.32494  3.65741  4.03639  3.69665  2.75130  3.33970  4.18190  3.40063  4.13293  3.21889  1.39293  2.53660  1.80951  2.81226  5.59525  4.32229    385 r - - -
          2.68618  4.42225  2.77519  2.73123  3.46354  2.40513  3.72494  3.29354  2.67741  2.69355  4.24690  2.90347  2.73739  3.18146  2.89801  2.37887  2.77519  2.98518  4.58477  3.61503
          0.01280  4.76082  5.48317  0.61958  0.77255  0.48576  0.95510
    246   1.71579  1.43290  4.23222  3.82268  4.58626  3.43578  4.72986  3.98890  3.78157  3.68968  4.52501  2.85497  4.17468  4.04610  4.06503  1.49120  3.14577  3.49938  5.97292  4.78643    386 c - - -
          2.68618  4.42225  2.77519  2.73123  3.46354  2.40513  3.72494  3.29354  2.67741  2.69355  4.24690  2.90347  2.73739  3.18146  2.89801  2.37887  2.77519  2.98518  4.58477  3.61503
          0.01280  4.76082  5.48317  0.61958  0.77255  0.48576  0.95510
    247   2.90753  4.73067  5.45422  4.93832  3.98237  4.93786  5.49957  1.78032  4.83553  1.84573  3.78086  5.07179  5.20500  5.04279  4.96274  4.32092  3.73033  0.76806  5.91122  4.72367    387 v - - -
          2.68618  4.42225  2.77519  2.73123  3.46354  2.40513  3.72494  3.29354  2.67741  2.69355  4.24690  2.90347  2.73739  3.18146  2.89801  2.37887  2.77519  2.98518  4.58477  3.61503
          0.01280  4.76082  5.48317  0.61958  0.77255  0.48576  0.95510
    248   1.59972  2.98154  3.38177  2.84140  4.29343  3.57636  3.99449  3.70525  2.81776  3.32956  4.15006  2.32343  4.05633  3.16754  2.64934  2.03000  3.05656  3.35272  5.58419  4.27898    388 a - - -
          2.68618  4.42225  2.77519  2.73123  3.46354  2.40513  3.72494  3.29354  2.67741  2.69355  4.24690  2.90347  2.73739  3.18146  2.89801  2.37887  2.77519  2.98518  4.58477  3.61503
          0.01280  4.76082  5.48317  0.61958  0.77255  0.48576  0.95510
    249   2.82161  4.20593  4.70650  4.09780  2.48334  3.98583  4.31391  1.97330  3.90109  2.26167  2.07450  4.12137  4.34723  4.04540  3.93727  2.71004  3.05371  1.88517  4.82564  2.88613    389 v - - -
          2.68618  4.42225  2.77519  2.73123  3.46354  2.40513  3.72494  3.29354  2.67741  2.69355  4.24690  2.90347  2.73739  3.18146  2.89801  2.37887  2.77519  2.98518  4.58477  3.61503
          0.01280  4.76082  5.48317  0.61958  0.77255  0.48576  0.95510
    250   2.51693  5.25475  2.54634  2.41522  4.58285  3.56473  2.70289  4.05686  2.49503  3.55256  4.30005  2.63241  3.95828  2.29882  2.36158  2.75595  3.01685  3.00658  5.69741  3.04016    390 q - - -
          2.68618  4.42225  2.77519  2.73123  3.46354  2.40513  3.72494  3.29354  2.67741  2.69355  4.24690  2.90347  2.73739  3.18146  2.89801  2.37887  2.77519  2.98518  4.58477  3.61503
          0.01280  4.76082  5.48317  0.61958  0.77255  0.48576  0.95510
    251   2.58404  5.27427  3.03628  2.38722  4.60812  2.44887  2.89264  4.08570  2.23796  3.57476  4.31947  2.24104  2.78621  2.85760  2.89328  2.43719  2.95235  3.65920  5.71419  4.31047    391 k - - -
          2.68602  4.42235  2.77496  2.73133  3.46364  2.40522  3.72504  3.29364  2.67750  2.69365  4.24699  2.90356  2.73749  3.18104  2.89740  2.37896  2.77529  2.98528  4.58487  3.61513
          0.21810  1.65131  5.48317  0.52682  0.89277  0.48576  0.95510
    252   2.53012  5.30508  3.01274  2.23703  4.63860  1.82712  3.43407  4.11590  2.15809  3.60394  4.35237  2.86696  3.97981  2.40456  3.00473  2.51414  3.05501  3.69024  5.74271  4.33859    394 g - - -
          2.68618  4.42225  2.77519  2.73123  3.46354  2.40513  3.72494  3.29354  2.67741  2.69355  4.24690  2.90347  2.73739  3.18146  2.89801  2.37887  2.77519  2.98518  4.58477  3.61503
          0.01280  4.76082  5.48317  0.61958  0.77255  0.48576  0.95510
    253   2.65053  4.28986  3.18335  2.62459  4.24260  3.61719  3.04728  3.66094  2.43052  2.44057  4.07030  3.14502  4.00683  2.46105  2.16435  2.53489  2.57296  3.33462  5.49971  3.25862    395 r - - -
          2.68618  4.42225  2.77519  2.73123  3.46354  2.40513  3.72494  3.29354  2.67741  2.69355  4.24690  2.90347  2.73739  3.18146  2.89801  2.37887  2.77519  2.98518  4.58477  3.61503
          0.01280  4.76082  5.48317  0.61958  0.77255  0.48576  0.95510
    254   3.61910  4.84864  5.61689  5.11162  2.90149  5.10037  5.59933  0.66298  5.01273  2.31532  3.66499  5.24288  5.31697  5.15210  5.10663  4.49978  3.86732  1.72412  5.86973  4.66307    396 I - - -
          2.68618  4.42225  2.77519  2.73123  3.46354  2.40513  3.72494  3.29354  2.67741  2.69355  4.24690  2.90347  2.73739  3.18146  2.89801  2.37887  2.77519  2.98518  4.58477  3.61503
          0.01280  4.76082  5.48317  0.61958  0.77255  0.48576  0.95510
    255   1.54492  4.33099  4.38888  3.80944  2.77387  3.97772  4.32965  2.61545  3.68699  2.15459  3.44370  3.99795  4.35808  3.90315  3.85878  3.27783  2.24943  1.87185  4.99320  3.80222    397 a - - -
          2.68618  4.42225  2.77519  2.73123  3.46354  2.40513  3.72494  3.29354  2.67741  2.69355  4.24690  2.90347  2.73739  3.18146  2.89801  2.37887  2.77519  2.98518  4.58477  3.61503
          0.01280  4.76082  5.48317  0.61958  0.77255  0.48576  0.95510
    256   1.02558  1.37914  4.82185  4.47430  4.40893  3.53271  5.04034  3.38033  4.33204  3.40938  4.36655  4.20219  4.29671  4.52487  4.44554  2.99423  3.21398  2.56566  5.92894  4.77675    398 a - - -
          2.68618  4.42225  2.77519  2.73123  3.46354  2.40513  3.72494  3.29354  2.67741  2.69355  4.24690  2.90347  2.73739  3.18146  2.89801  2.37887  2.77519  2.98518  4.58477  3.61503
          0.01280  4.76082  5.48317  0.61958  0.77255  0.48576  0.95510
    257   4.08315  5.68753  4.91387  4.94226  5.91794  0.11597  5.91234  5.81628  5.22559  5.30673  6.34549  5.08201  5.08624  5.48264  5.28675  4.29016  4.62012  5.18102  6.70279  6.07479    399 G - - -
          2.68618  4.42225  2.77519  2.73123  3.46354  2.40513  3.72494  3.29354  2.67741  2.69355  4.24690  2.90347  2.73739  3.18146  2.89801  2.37887  2.77519  2.98518  4.58477  3.61503
          0.01280  4.76082  5.48317  0.61958  0.77255  0.48576  0.95510
    258   3.42950  6.00647  0.69396  2.55111  5.29622  2.63436  2.81449  4.90622  3.31726  4.37938  5.24000  3.13962  4.30997  3.43057  3.93679  3.30678  3.73541  4.45002  6.49035  4.95587    400 d - - -
          2.68618  4.42225  2.77519  2.73123  3.46354  2.40513  3.72494  3.29354  2.67741  2.69355  4.24690  2.90347  2.73739  3.18146  2.89801  2.37887  2.77519  2.98518  4.58477  3.61503
          0.01280  4.76082  5.48317  0.61958  0.77255  0.48576  0.95510
    259   2.40510  4.34699  4.02920  3.45261  3.46607  3.13139  4.14630  2.03428  3.36526  1.76890  3.46434  3.74459  4.22799  3.62184  3.30517  2.30830  2.59798  2.48298  4.95686  3.75290    401 l - - -
          2.68618  4.42225  2.77519  2.73123  3.46354  2.40513  3.72494  3.29354  2.67741  2.69355  4.24690  2.90347  2.73739  3.18146  2.89801  2.37887  2.77519  2.98518  4.58477  3.61503
          0.01280  4.76082  5.48317  0.61958  0.77255  0.48576  0.95510
    260   1.75239  4.03932  2.35092  2.71189  4.32059  2.54460  3.90613  3.74123  2.71408  2.88880  4.15214  3.20897  4.02565  3.05864  3.17365  2.06041  3.04062  3.38781  5.58152  4.25094    402 a - - -
          2.68618  4.42225  2.77519  2.73123  3.46354  2.40513  3.72494  3.29354  2.67741  2.69355  4.24690  2.90347  2.73739  3.18146  2.89801  2.37887  2.77519  2.98518  4.58477  3.61503
          0.01280  4.76082  5.48317  0.61958  0.77255  0.48576  0.95510
    261   1.94494  4.71511  4.27510  4.21540  5.30275  0.48795  5.24719  4.76203  4.42075  4.47736  5.28768  4.11152  4.30642  4.60618  4.60072  2.99682  3.36121  3.99999  6.59695  5.51219    403 G - - -
          2.68618  4.42225  2.77519  2.73123  3.46354  2.40513  3.72494  3.29354  2.67741  2.69355  4.24690  2.90347  2.73739  3.18146  2.89801  2.37887  2.77519  2.98518  4.58477  3.61503
          0.01280  4.76082  5.48317  0.61958  0.77255  0.48576  0.95510
    262   2.91438  3.37843  3.32529  2.73791  4.49209  3.69727  3.86268  3.90528  1.86463  3.45667  4.26246  3.23624  4.09281  2.99589  1.48868  2.49110  2.61172  3.55432  5.63682  4.32569    404 r - - -
          2.68618  4.42225  2.77519  2.73123  3.46354  2.40513  3.72494  3.29354  2.67741  2.69355  4.24690  2.90347  2.73739  3.18146  2.89801  2.37887  2.77519  2.98518  4.58477  3.61503
          0.01280  4.76082  5.48317  0.61958  0.77255  0.48576  0.95510
    263   3.56582  4.82592  5.54773  4.98491  2.69875  4.93667  5.32849  1.84018  4.84320  1.18408  3.39840  5.08765  5.14240  4.89434  4.86497  4.30024  3.79581  1.24020  5.58809  4.49100    405 l - - -
          2.68618  4.42225  2.77519  2.73123  3.46354  2.40513  3.72494  3.29354  2.67741  2.69355  4.24690  2.90347  2.73739  3.18146  2.89801  2.37887  2.77519  2.98518  4.58477  3.61503
          0.01280  4.76082  5.48317  0.61958  0.77255  0.48576  0.95510
    264   1.62622  4.75375  3.64785  3.20022  4.66333  3.46913  4.34741  4.09660  3.22362  3.72281  4.52241  2.64104  4.11260  3.53965  3.63175  1.55810  1.66054  3.60312  5.94656  4.67253    406 s - - -
          2.68618  4.42225  2.77519  2.73123  3.46354  2.40513  3.72494  3.29354  2.67741  2.69355  4.24690  2.90347  2.73739  3.18146  2.89801  2.37887  2.77519  2.98518  4.58477  3.61503
          0.01280  4.76082  5.48317  0.61958  0.77255  0.48576  0.95510
    265   2.15232  3.45165  5.02484  4.44778  3.60830  4.36683  4.76772  1.67879  4.28294  1.56893  3.54520  4.50430  4.70289  4.44879  4.34778  3.69770  3.34371  1.50955  5.26022  4.07784    407 v - - -
          2.68618  4.42225  2.77519  2.73123  3.46354  2.40513  3.72494  3.29354  2.67741  2.69355  4.24690  2.90347  2.73739  3.18146  2.89801  2.37887  2.77519  2.98518  4.58477  3.61503
          0.01280  4.76082  5.48317  0.61958  0.77255  0.48576  0.95510
    266   3.16368  4.51753  4.93444  4.36491  3.60250  4.40706  4.78722  1.32481  4.21336  1.36343  3.51599  3.22217  4.73291  4.40085  4.32239  3.73390  3.40255  1.82931  5.30562  4.12939    408 i - - -
          2.68618  4.42225  2.77519  2.73123  3.46354  2.40513  3.72494  3.29354  2.67741  2.69355  4.24690  2.90347  2.73739  3.18146  2.89801  2.37887  2.77519  2.98518  4.58477  3.61503
          0.01280  4.76082  5.48317  0.61958  0.77255  0.48576  0.95510
    267   3.32532  5.95569  0.84295  2.08316  5.24086  3.63873  3.00989  4.77847  3.13546  4.24371  5.06813  3.08694  4.24143  3.29849  3.73413  2.49558  3.60459  4.32812  6.38892  4.86967    409 d - - -
          2.68618  4.42225  2.77519  2.73123  3.46354  2.40513  3.72494  3.29354  2.67741  2.69355  4.24690  2.90347  2.73739  3.18146  2.89801  2.37887  2.77519  2.98518  4.58477  3.61503
          0.01280  4.76082  5.48317  0.61958  0.77255  0.48576  0.95510
    268   2.37078  3.72109  4.15504  3.58174  3.47906  3.85232  4.21662  2.45911  3.48232  1.87171  3.47885  3.82641  4.25568  3.72500  3.70722  2.32993  1.69410  2.57999  4.98053  3.78259    410 t - - -
          2.68618  4.42225  2.77519  2.73123  3.46354  2.40513  3.72494  3.29354  2.67741  2.69355  4.24690  2.90347  2.73739  3.18146  2.89801  2.37887  2.77519  2.98518  4.58477  3.61503
          0.01280  4.76082  5.48317  0.61958  0.77255  0.48576  0.95510
    269   2.22530  5.05027  3.14949  2.59234  4.31033  3.06107  3.80394  3.73855  2.41762  2.80040  4.11821  2.93123  3.27193  2.94033  2.53142  2.03016  2.75931  2.84791  5.54218  4.19202    411 s - - -
          2.68618  4.42225  2.77519  2.73123  3.46354  2.40513  3.72494  3.29354  2.67741  2.69355  4.24690  2.90347  2.73739  3.18146  2.89801  2.37887  2.77519  2.98518  4.58477  3.61503
          0.01280  4.76082  5.48317  0.61958  0.77255  0.48576  0.95510
    270   2.47983  5.49319  1.56492  2.09711  4.82648  3.58868  3.89325  4.32082  2.70567  3.80025  4.56147  2.64559  3.33521  3.00888  3.22555  1.95862  3.21298  3.88246  5.93907  4.50254    412 d - - -
          2.68618  4.42225  2.77519  2.73123  3.46354  2.40513  3.72494  3.29354  2.67741  2.69355  4.24690  2.90347  2.73739  3.18146  2.89801  2.37887  2.77519  2.98518  4.58477  3.61503
          0.01280  4.76082  5.48317  0.61958  0.77255  0.48576  0.95510
    271   2.78640  4.04988  2.85814  2.57809  4.34325  2.30318  3.48127  3.77617  2.40126  3.34856  4.14119  2.92783  3.98955  2.92865  2.62069  2.22412  3.01799  2.25069  5.56196  4.20574    413 s - - -
          2.68681  4.42243  2.77547  2.73125  3.46265  2.40578  3.72358  3.29409  2.67772  2.69280  4.24717  2.90290  2.73802  3.18153  2.89749  2.37842  2.77581  2.98491  4.58318  3.61474
          0.43634  1.05141  5.48317  1.78209  0.18427  0.48576  0.95510
    272   2.25174  5.06649  3.09093  2.28131  4.39154  3.15705  3.04620  3.85164  2.54684  3.40875  4.17254  3.07667  1.86749  2.90109  3.02222  2.43694  3.01375  3.48535  5.50204  4.21377    431 p - - -
          2.68618  4.42225  2.77519  2.73123  3.46354  2.40513  3.72494  3.29354  2.67741  2.69355  4.24690  2.90347  2.73739  3.18146  2.89801  2.37887  2.77519  2.98518  4.58477  3.61503
          0.01280  4.76082  5.48317  0.61958  0.77255  0.48576  0.95510
    273   2.19409  5.07365  2.47279  2.53611  4.39614  3.04901  3.75939  3.11370  2.37604  2.86037  4.17230  2.52894  3.95292  2.75133  3.01230  2.63718  2.37794  3.48905  5.50285  4.21059    432 a - - -
          2.68618  4.42225  2.77519  2.73123  3.46354  2.40513  3.72494  3.29354  2.67741  2.69355  4.24690  2.90347  2.73739  3.18146  2.89801  2.37887  2.77519  2.98518  4.58477  3.61503
          0.01280  4.76082  5.48317  0.61958  0.77255  0.48576  0.95510
    274   2.43247  4.89618  3.21544  2.67550  4.23931  3.58364  3.85056  3.67207  2.66974  3.28280  4.07903  2.68092  1.60863  3.01665  3.12370  2.40851  2.57279  3.34002  5.42425  4.17613    433 p - - -
          2.68618  4.42225  2.77519  2.73123  3.46354  2.40513  3.72494  3.29354  2.67741  2.69355  4.24690  2.90347  2.73739  3.18146  2.89801  2.37887  2.77519  2.98518  4.58477  3.61503
          0.01280  4.76082  5.48317  0.61958  0.77255  0.48576  0.95510
    275   2.77009  3.41497  3.48267  2.94198  3.91311  2.89483  3.97927  3.30474  2.91121  2.98921  3.83978  2.77696  4.06963  3.23778  3.30769  2.91374  1.26080  3.03590  5.22428  4.03013    434 t - - -
          2.68618  4.42225  2.77519  2.73123  3.46354  2.40513  3.72494  3.29354  2.67741  2.69355  4.24690  2.90347  2.73739  3.18146  2.89801  2.37887  2.77519  2.98518  4.58477  3.61503
          0.01280  4.76082  5.48317  0.61958  0.77255  0.48576  0.95510
    276   2.20290  4.96162  2.68762  2.60025  4.24411  3.59311  3.79057  3.68052  2.29031  3.27703  3.56296  3.12030  3.97596  2.94338  2.18933  2.80269  2.60612  2.29310  5.41761  4.14827    435 r - - -
          2.68618  4.42225  2.77519  2.73123  3.46354  2.40513  3.72494  3.29354  2.67741  2.69355  4.24690  2.90347  2.73739  3.18146  2.89801  2.37887  2.77519  2.98518  4.58477  3.61503
          0.01280  4.76082  5.48317  0.61958  0.77255  0.48576  0.95510
    277   2.78730  3.10949  4.38698  3.81014  3.05738  3.89851  4.20263  2.66426  3.66421  2.14704  3.33291  3.94356  4.25491  3.44504  3.78513  2.76024  3.01730  1.95567  4.78185  1.72076    436 y - - -
          2.68618  4.42225  2.77519  2.73123  3.46354  2.40513  3.72494  3.29354  2.67741  2.69355  4.24690  2.90347  2.73739  3.18146  2.89801  2.37887  2.77519  2.98518  4.58477  3.61503
          0.08257  4.76082  2.64941  0.61958  0.77255  0.48576  0.95510
    278   2.40694  4.58257  3.45235  2.89573  3.77166  3.67813  3.90630  3.15625  2.46663  2.84736  3.70982  2.75514  4.05428  3.17813  3.22474  2.92215  2.99714  2.57543  1.75979  3.90753    437 w - - -
          2.68618  4.42225  2.77519  2.73123  3.46354  2.40513  3.72494  3.29354  2.67741  2.69355  4.24690  2.90347  2.73739  3.18146  2.89801  2.37887  2.77519  2.98518  4.58477  3.61503
          0.01371  4.69197  5.41432  0.61958  0.77255  0.62353  0.76797
    279   2.75574  5.00820  2.24791  2.54221  4.33984  3.26749  3.75949  3.79467  2.54654  3.36288  4.13269  3.06843  3.94008  2.89757  3.01976  1.67562  2.29084  3.17643  5.46485  4.18402    438 s - - -
          2.68618  4.42225  2.77519  2.73123  3.46354  2.40513  3.72494  3.29354  2.67741  2.69355  4.24690  2.90347  2.73739  3.18146  2.89801  2.37887  2.77519  2.98518  4.58477  3.61503
          0.01371  4.69197  5.41432  0.61958  0.77255  0.62353  0.76797
    280   1.69995  4.65970  2.79900  2.79033  3.86851  3.07040  3.86477  3.26085  2.77050  2.26344  3.78245  3.26291  3.32433  3.09948  3.18896  2.87185  2.98515  2.56241  5.17587  3.95782    439 a - - -
          2.68618  4.42225  2.77519  2.73123  3.46354  2.40513  3.72494  3.29354  2.67741  2.69355  4.24690  2.90347  2.73739  3.18146  2.89801  2.37887  2.77519  2.98518  4.58477  3.61503
          0.01371  4.69197  5.41432  0.61958  0.77255  0.62353  0.76797
    281   2.62677  5.17370  2.83100  1.66237  4.54600  3.52419  2.83621  4.04150  2.46632  3.53896  4.26633  3.00158  3.91341  2.10153  2.95369  2.40738  2.99074  3.62219  5.57091  4.25616    440 e - - -
          2.68618  4.42225  2.77519  2.73123  3.46354  2.40513  3.72494  3.29354  2.67741  2.69355  4.24690  2.90347  2.73739  3.18146  2.89801  2.37887  2.77519  2.98518  4.58477  3.61503
          0.01371  4.69197  5.41432  0.61958  0.77255  0.62353  0.76797
    282   2.64216  4.60926  3.39870  2.84265  3.80666  2.52590  3.88602  3.19354  2.81702  2.55779  3.38623  3.30236  4.03389  3.14124  3.08915  1.98327  2.09426  2.77099  5.13427  3.92486    441 s - - -
          2.68618  4.42225  2.77519  2.73123  3.46354  2.40513  3.72494  3.29354  2.67741  2.69355  4.24690  2.90347  2.73739  3.18146  2.89801  2.37887  2.77519  2.98518  4.58477  3.61503
          0.01371  4.69197  5.41432  0.61958  0.77255  0.62353  0.76797
    283   2.75793  4.32962  3.12413  3.03496  2.82464  3.77672  4.04409  2.82975  3.21128  1.35628  3.46041  3.61292  3.64636  3.48117  3.49880  3.05050  2.98783  2.30290  4.89571  3.73014    442 l - - -
          2.68618  4.42225  2.77519  2.73123  3.46354  2.40513  3.72494  3.29354  2.67741  2.69355  4.24690  2.90347  2.73739  3.18146  2.89801  2.37887  2.77519  2.98518  4.58477  3.61503
          0.16897  4.69197  1.92213  0.61958  0.77255  0.62353  0.76797
    284   2.73320  4.15358  4.26373  3.69186  3.01995  3.83546  4.13749  2.57145  3.55176  1.20543  3.26230  3.85586  4.18983  3.75490  3.69593  3.14327  2.75533  2.09186  4.73717  3.59420    443 l - - -
          2.68618  4.42225  2.77519  2.73123  3.46354  2.40513  3.72494  3.29354  2.67741  2.69355  4.24690  2.90347  2.73739  3.18146  2.89801  2.37887  2.77519  2.98518  4.58477  3.61503
          0.01600  4.53900  5.26135  0.61958  0.77255  0.85155  0.55644
    285   2.56748  4.83613  2.90725  2.55283  3.27688  2.74265  3.72801  3.53131  2.54527  3.14374  3.94500  3.06679  2.96980  2.89200  2.18973  2.59784  2.68190  2.88605  5.30376  4.04339    444 r - - -
          2.68618  4.42225  2.77519  2.73123  3.46354  2.40513  3.72494  3.29354  2.67741  2.69355  4.24690  2.90347  2.73739  3.18146  2.89801  2.37887  2.77519  2.98518  4.58477  3.61503
          0.01600  4.53900  5.26135  0.61958  0.77255  0.85155  0.55644
    286   2.29948  5.01330  2.85343  2.45371  4.34161  3.21680  2.76518  3.80721  2.45266  2.85251  4.11105  2.73198  2.99195  2.67091  2.76700  2.38270  2.93171  3.27398  5.43876  4.14359    445 a - - -
          2.68618  4.42225  2.77519  2.73123  3.46354  2.40513  3.72494  3.29354  2.67741  2.69355  4.24690  2.90347  2.73739  3.18146  2.89801  2.37887  2.77519  2.98518  4.58477  3.61503
          0.01600  4.53900  5.26135  0.61958  0.77255  0.85155  0.55644
    287   2.33106  5.03867  2.69488  2.28624  4.37704  3.48577  2.58795  3.84924  2.44133  3.13450  4.13481  2.97803  3.01851  2.79756  2.61022  2.40453  2.93196  3.14337  5.45766  4.15744    446 e - - -
          2.68618  4.42225  2.77519  2.73123  3.46354  2.40513  3.72494  3.29354  2.67741  2.69355  4.24690  2.90347  2.73739  3.18146  2.89801  2.37887  2.77519  2.98518  4.58477  3.61503
          0.01600  4.53900  5.26135  0.61958  0.77255  0.85155  0.55644
    288   2.45989  5.03744  2.99700  2.04034  4.37616  2.79896  3.67620  3.84755  2.44099  3.38381  4.13458  2.98056  3.87290  2.65383  2.11350  2.49361  2.77174  3.14158  5.45664  4.15799    447 e - - -
          2.68618  4.42225  2.77519  2.73123  3.46354  2.40513  3.72494  3.29354  2.67741  2.69355  4.24690  2.90347  2.73739  3.18146  2.89801  2.37887  2.77519  2.98518  4.58477  3.61503
          0.01600  4.53900  5.26135  0.61958  0.77255  0.85155  0.55644
    289   2.11848  4.83249  3.10851  2.55507  4.09854  3.11267  2.98347  3.52541  2.54737  3.13904  3.94119  3.06859  3.13629  2.59195  3.00555  2.40590  2.77356  2.99717  5.30062  3.09143    448 a - - -
          2.68551  4.42207  2.77447  2.73157  3.46411  2.40488  3.72567  3.29432  2.67824  2.69343  4.24750  2.90399  2.73671  3.18188  2.89791  2.37832  2.77517  2.98533  4.58526  3.61552
          0.79131  0.74326  2.64244  1.91555  0.15930  0.85155  0.55644
    290   2.02271  3.38511  3.33784  2.78090  3.34518  3.30314  3.57821  3.09371  2.45549  2.78125  3.63983  3.23690  3.96171  3.07541  2.44055  2.82345  2.90773  2.48456  5.04228  3.83532    467 a - - -
          2.68618  4.42225  2.77519  2.73123  3.46354  2.40513  3.72494  3.29354  2.67741  2.69355  4.24690  2.90347  2.73739  3.18146  2.89801  2.37887  2.77519  2.98518  4.58477  3.61503
          0.09147  4.47072  2.57736  0.61958  0.77255  0.92981  0.50191
    291   2.49086  5.03467  2.60156  2.14219  4.38883  3.16724  3.62761  3.87135  2.38894  3.39046  4.13038  2.92273  2.96795  2.62035  2.87357  2.08385  2.72744  3.47125  5.44490  4.13809    468 s - - -
          2.68618  4.42225  2.77519  2.73123  3.46354  2.40513  3.72494  3.29354  2.67741  2.69355  4.24690  2.90347  2.73739  3.18146  2.89801  2.37887  2.77519  2.98518  4.58477  3.61503
          0.01845  4.39770  5.12005  0.61958  0.77255  1.00215  0.45742
    292   1.89229  3.80523  3.34630  2.78969  3.65731  3.23803  3.80442  3.03949  2.52102  2.73235  3.59484  3.23686  3.29956  3.07836  3.01809  2.81011  2.88425  2.24508  5.00002  3.79809    469 a - - -
          2.68618  4.42225  2.77519  2.73123  3.46354  2.40513  3.72494  3.29354  2.67741  2.69355  4.24690  2.90347  2.73739  3.18146  2.89801  2.37887  2.77519  2.98518  4.58477  3.61503
          0.01845  4.39770  5.12005  0.61958  0.77255  1.00215  0.45742
    293   2.42574  4.77692  2.76828  2.51965  4.04032  2.56459  3.68971  3.46496  2.51191  2.78575  3.88727  3.03142  3.86859  2.47552  2.96840  2.54017  2.72148  2.61991  5.24839  3.99118    470 a - - -
          2.68618  4.42225  2.77519  2.73123  3.46354  2.40513  3.72494  3.29354  2.67741  2.69355  4.24690  2.90347  2.73739  3.18146  2.89801  2.37887  2.77519  2.98518  4.58477  3.61503
          0.01845  4.39770  5.12005  0.61958  0.77255  1.00215  0.45742
    294   2.23813  4.91034  2.99367  2.16903  4.21719  3.45910  3.65408  3.66826  2.43988  3.23993  4.01323  2.55036  3.84394  2.55912  2.91198  2.40091  2.53044  2.87773  5.35133  4.06887    471 e - - -
          2.68618  4.42225  2.77519  2.73123  3.46354  2.40513  3.72494  3.29354  2.67741  2.69355  4.24690  2.90347  2.73739  3.18146  2.89801  2.37887  2.77519  2.98518  4.58477  3.61503
          0.01845  4.39770  5.12005  0.61958  0.77255  1.00215  0.45742
    295   2.21859  4.85054  3.02667  2.36047  4.14697  2.61013  3.67184  3.58690  2.47250  3.17878  3.96522  2.81301  2.95476  2.82219  2.93846  2.47115  2.56532  3.10758  5.31194  4.04137    472 a - - -
          2.68618  4.42225  2.77519  2.73123  3.46354  2.40513  3.72494  3.29354  2.67741  2.69355  4.24690  2.90347  2.73739  3.18146  2.89801  2.37887  2.77519  2.98518  4.58477  3.61503
          0.01845  4.39770  5.12005  0.61958  0.77255  1.00215  0.45742
    296   2.14954  4.11908  2.89980  2.45972  4.17181  3.04912  3.17384  3.61576  2.45508  3.19959  3.98103  2.80114  3.84919  2.64997  2.51186  2.46861  2.88869  2.93034  5.32548  4.04897    473 a - - -
          2.68618  4.42225  2.77519  2.73123  3.46354  2.40513  3.72494  3.29354  2.67741  2.69355  4.24690  2.90347  2.73739  3.18146  2.89801  2.37887  2.77519  2.98518  4.58477  3.61503
          0.01845  4.39770  5.12005  0.61958  0.77255  1.00215  0.45742
    297   2.13622  4.93866  2.79162  2.31819  4.26107  2.78950  3.65059  3.71952  2.43181  3.27980  4.04539  2.78344  3.83965  2.78431  2.90759  2.32799  2.37822  3.35575  5.37683  4.08950    474 a - - -
          2.68618  4.42225  2.77519  2.73123  3.46354  2.40513  3.72494  3.29354  2.67741  2.69355  4.24690  2.90347  2.73739  3.18146  2.89801  2.37887  2.77519  2.98518  4.58477  3.61503
          0.01845  4.39770  5.12005  0.61958  0.77255  0.92386  0.50581
    298   2.08905  4.81786  2.86250  2.27894  4.09425  3.48718  3.69190  3.52467  2.50517  3.13226  3.92976  3.02576  3.87194  2.85234  2.96590  2.12769  2.59184  2.71080  5.28487  4.02218    475 a - - -
          2.68618  4.42225  2.77519  2.73123  3.46354  2.40513  3.72494  3.29354  2.67741  2.69355  4.24690  2.90347  2.73739  3.18146  2.89801  2.37887  2.77519  2.98518  4.58477  3.61503
          0.03197  4.42964  3.93493  0.61958  0.77255  0.97180  0.47546
    299   2.29194  4.87273  3.02502  2.47237  4.16647  2.78800  3.67036  3.60844  2.46514  3.19553  3.97931  2.68719  3.30500  2.81763  2.40305  2.68187  2.37908  3.27005  5.32440  3.68183    476 a - - -
          2.68618  4.42225  2.77519  2.73123  3.46354  2.40513  3.72494  3.29354  2.67741  2.69355  4.24690  2.90347  2.73739  3.18146  2.89801  2.37887  2.77519  2.98518  4.58477  3.61503
          0.09337  4.41578  2.56319  0.61958  0.77255  0.95017  0.48886
    300   2.16789  5.00857  2.39381  2.03150  4.35641  3.42742  3.62713  3.83398  2.39701  3.36344  4.11013  2.91793  2.85010  2.74949  2.88068  2.51366  2.89158  3.44287  5.42477  4.12403    477 e - - -
          2.68618  4.42225  2.77519  2.73123  3.46354  2.40513  3.72494  3.29354  2.67741  2.69355  4.24690  2.90347  2.73739  3.18146  2.89801  2.37887  2.77519  2.98518  4.58477  3.61503
          0.01923  4.35684  5.07919  0.61958  0.77255  0.78277  0.61090
    301   2.05182  4.26633  3.71722  3.15499  2.62369  3.31101  3.94799  2.77491  3.09064  2.50482  3.39900  3.18080  4.04956  3.36657  3.39114  2.95237  2.12160  2.45822  3.54647  3.66265    478 a - - -
          2.68618  4.42225  2.77519  2.73123  3.46354  2.40513  3.72494  3.29354  2.67741  2.69355  4.24690  2.90347  2.73739  3.18146  2.89801  2.37887  2.77519  2.98518  4.58477  3.61503
          0.01714  4.47097  5.19331  0.61958  0.77255  0.72173  0.66535
    302   2.18735  4.79864  3.13876  2.06917  4.05401  3.25336  3.74616  3.21564  2.57660  3.09956  3.91024  3.09386  3.92273  2.75335  3.02916  2.21436  2.93617  2.44686  5.27567  4.02350    479 e - - -
          2.68618  4.42225  2.77519  2.73123  3.46354  2.40513  3.72494  3.29354  2.67741  2.69355  4.24690  2.90347  2.73739  3.18146  2.89801  2.37887  2.77519  2.98518  4.58477  3.61503
          0.01577  4.55305  5.27539  0.61958  0.77255  0.83395  0.56975
    303   2.70729  4.96031  2.24242  2.40280  4.26716  2.47070  3.70007  3.00545  2.48563  3.05764  4.06212  3.01601  3.89034  2.83822  2.78797  2.28243  2.77354  3.36569  5.40015  4.11678    480 d - - -
          2.68618  4.42225  2.77519  2.73123  3.46354  2.40513  3.72494  3.29354  2.67741  2.69355  4.24690  2.90347  2.73739  3.18146  2.89801  2.37887  2.77519  2.98518  4.58477  3.61503
          0.01577  4.55305  5.27539  0.61958  0.77255  0.83395  0.56975
    304   2.23144  4.18823  4.01761  3.44883  3.31725  3.76735  4.05302  2.38216  3.34911  2.41565  3.32257  3.69984  4.12845  3.58493  3.23799  2.63990  2.52602  1.89333  2.97541  3.28755    481 v - - -
          2.68618  4.42225  2.77519  2.73123  3.46354  2.40513  3.72494  3.29354  2.67741  2.69355  4.24690  2.90347  2.73739  3.18146  2.89801  2.37887  2.77519  2.98518  4.58477  3.61503
          0.01577  4.55305  5.27539  0.61958  0.77255  0.83395  0.56975
    305   2.80593  5.12585  2.89811  1.43884  4.58141  3.04728  3.87349  4.03782  2.68801  3.58310  4.37007  3.06315  3.97915  3.00885  3.17333  2.22672  2.04175  3.62229  5.76530  4.38371    482 e - - -
          2.68618  4.42225  2.77519  2.73123  3.46354  2.40513  3.72494  3.29354  2.67741  2.69355  4.24690  2.90347  2.73739  3.18146  2.89801  2.37887  2.77519  2.98518  4.58477  3.61503
          0.01577  4.55305  5.27539  0.61958  0.77255  0.61876  0.77351
    306   3.52460  4.79684  5.39466  4.92002  3.82189  4.91191  5.52261  2.07009  4.77927  1.65090  3.62573  5.07789  5.19561  4.99795  4.91215  4.33432  3.79184  0.71237  5.86982  4.68115    483 v - - -
          2.68618  4.42225  2.77519  2.73123  3.46354  2.40513  3.72494  3.29354  2.67741  2.69355  4.24690  2.90347  2.73739  3.18146  2.89801  2.37887  2.77519  2.98518  4.58477  3.61503
          0.01457  4.63177  5.35411  0.61958  0.77255  0.72382  0.66339
    307   2.40624  4.61886  3.70296  3.26086  4.63797  2.03958  4.37341  4.07682  3.27533  3.70914  4.50581  3.53866  2.37359  3.58046  3.66458  1.99181  1.42114  3.54772  5.93173  4.67857    484 t - - -
          2.68618  4.42225  2.77519  2.73123  3.46354  2.40513  3.72494  3.29354  2.67741  2.69355  4.24690  2.90347  2.73739  3.18146  2.89801  2.37887  2.77519  2.98518  4.58477  3.61503
          0.01457  4.63177  5.35411  0.61958  0.77255  0.72382  0.66339
    308   0.70876  4.49478  4.15695  3.92640  4.96105  1.99062  4.90632  4.41322  3.99843  4.09534  4.88199  3.86297  4.08934  4.21634  4.24471  2.19515  3.09879  3.70680  6.29753  5.14862    485 a - - -
          2.68618  4.42225  2.77519  2.73123  3.46354  2.40513  3.72494  3.29354  2.67741  2.69355  4.24690  2.90347  2.73739  3.18146  2.89801  2.37887  2.77519  2.98518  4.58477  3.61503
          0.01457  4.63177  5.35411  0.61958  0.77255  0.50326  0.92774
    309   2.62722  4.36287  3.94994  3.37625  3.48682  3.00557  4.12069  2.40050  3.29604  2.12928  3.47596  3.69478  4.21006  2.44110  3.57121  3.10267  2.71829  1.65114  4.97624  3.76724    486 v - - -
          2.68618  4.42225  2.77519  2.73123  3.46354  2.40513  3.72494  3.29354  2.67741  2.69355  4.24690  2.90347  2.73739  3.18146  2.89801  2.37887  2.77519  2.98518  4.58477  3.61503
          0.01351  4.70670  5.42905  0.61958  0.77255  0.59638  0.80030
    310   1.98674  3.28002  3.54893  2.98438  3.71665  3.71621  3.96959  3.08022  2.23444  2.60038  3.19486  3.41597  4.10245  3.26128  3.32567  2.56839  2.15343  2.69547  5.14024  3.89281    487 a - - -
          2.68618  4.42225  2.77519  2.73123  3.46354  2.40513  3.72494  3.29354  2.67741  2.69355  4.24690  2.90347  2.73739  3.18146  2.89801  2.37887  2.77519  2.98518  4.58477  3.61503
          0.01351  4.70670  5.42905  0.61958  0.77255  0.59638  0.80030
    311   2.39409  4.22317  4.39584  3.80257  2.26503  3.90959  3.28709  2.53490  3.65657  1.51482  3.06630  3.94664  4.27598  3.46201  3.78622  3.20429  3.01677  2.47255  4.81891  2.85732    488 l - - -
          2.68619  4.42227  2.77521  2.73125  3.46355  2.40496  3.72496  3.29355  2.67742  2.69356  4.24691  2.90348  2.73741  3.18148  2.89802  2.37888  2.77521  2.98520  4.58478  3.61505
          0.06897  2.77652  5.42905  0.34884  1.22250  0.59638  0.80030
    312   1.92416  4.13143  3.20468  2.64673  4.14463  3.06676  3.82139  3.55330  2.63548  3.17244  3.12156  2.69988  3.99983  2.47945  2.86218  2.81608  2.20966  3.24307  5.43270  4.11005    490 a - - -
          2.68618  4.42225  2.77519  2.73123  3.46354  2.40513  3.72494  3.29354  2.67741  2.69355  4.24690  2.90347  2.73739  3.18146  2.89801  2.37887  2.77519  2.98518  4.58477  3.61503
          0.01351  4.70670  5.42905  0.61958  0.77255  0.59638  0.80030
    313   2.55268  5.43172  1.90962  1.94109  4.76635  3.56279  3.82723  4.25869  2.11940  3.73095  4.48375  3.02424  4.01078  1.90605  3.11081  2.84650  3.14096  3.81838  5.86134  4.43321    491 q - - -
          2.68618  4.42225  2.77519  2.73123  3.46354  2.40513  3.72494  3.29354  2.67741  2.69355  4.24690  2.90347  2.73739  3.18146  2.89801  2.37887  2.77519  2.98518  4.58477  3.61503
          0.01351  4.70670  5.42905  0.61958  0.77255  0.59638  0.80030
    314   2.88836  5.40764  2.10128  2.16452  4.73901  2.14520  3.82407  4.22920  2.48195  3.70893  4.46285  2.21370  4.00442  2.93401  3.12142  2.58458  2.48613  3.79307  5.84572  4.41861    492 d - - -
          2.68618  4.42225  2.77519  2.73123  3.46354  2.40513  3.72494  3.29354  2.67741  2.69355  4.24690  2.90347  2.73739  3.18146  2.89801  2.37887  2.77519  2.98518  4.58477  3.61503
          0.01351  4.70670  5.42905  0.61958  0.77255  0.59638  0.80030
    315   2.43484  4.85488  2.49834  2.56365  4.06391  3.62466  3.83716  2.56814  2.35584  3.09993  3.10023  3.18789  4.01283  3.01509  3.12037  2.45970  2.40597  2.68060  5.37938  4.06974    493 k - - -
          2.68618  4.42225  2.77519  2.73123  3.46354  2.40513  3.72494  3.29354  2.67741  2.69355  4.24690  2.90347  2.73739  3.18146  2.89801  2.37887  2.77519  2.98518  4.58477  3.61503
          0.01351  4.70670  5.42905  0.61958  0.77255  0.59638  0.80030
    316   2.20888  4.36416  4.90286  4.30378  2.69035  4.21287  4.55684  2.10265  4.12029  1.57984  2.64796  4.34820  4.54444  4.25035  4.15853  3.53109  3.23862  1.61550  5.02660  3.86856    494 l - - -
          2.68618  4.42225  2.77519  2.73123  3.46354  2.40513  3.72494  3.29354  2.67741  2.69355  4.24690  2.90347  2.73739  3.18146  2.89801  2.37887  2.77519  2.98518  4.58477  3.61503
          0.01351  4.70670  5.42905  0.61958  0.77255  0.59638  0.80030
    317   3.25875  4.61432  4.99256  4.41585  3.31009  4.45357  4.68585  2.12454  4.23581  1.79942  3.34134  4.52128  4.74970  4.37458  4.31335  3.77887  3.48859  2.10731  1.20972  3.82038    495 w - - -
          2.68618  4.42225  2.77519  2.73123  3.46354  2.40513  3.72494  3.29354  2.67741  2.69355  4.24690  2.90347  2.73739  3.18146  2.89801  2.37887  2.77519  2.98518  4.58477  3.61503
          0.01351  4.70670  5.42905  0.61958  0.77255  0.59638  0.80030
    318   1.82593  3.11183  4.19814  3.61628  3.38535  3.36000  4.18111  2.72374  3.50375  2.17301  2.52471  3.83514  4.23615  3.73105  3.69912  2.91824  2.20282  2.32918  4.89035  3.69670    496 a - - -
          2.68618  4.42225  2.77519  2.73123  3.46354  2.40513  3.72494  3.29354  2.67741  2.69355  4.24690  2.90347  2.73739  3.18146  2.89801  2.37887  2.77519  2.98518  4.58477  3.61503
          0.01351  4.70670  5.42905  0.61958  0.77255  0.59638  0.80030
    319   0.68874  4.55191  4.30804  4.10090  5.02719  3.34251  5.03280  4.45102  4.13960  4.17126  4.97352  3.97485  4.16506  4.36381  4.35235  1.48422  3.17375  3.75581  6.37844  5.23411    497 A - - -
          2.68618  4.42225  2.77519  2.73123  3.46354  2.40513  3.72494  3.29354  2.67741  2.69355  4.24690  2.90347  2.73739  3.18146  2.89801  2.37887  2.77519  2.98518  4.58477  3.61503
          0.01351  4.70670  5.42905  0.61958  0.77255  0.59638  0.80030
    320   2.80875  4.45089  3.81356  3.24423  1.65571  3.81484  3.08404  2.93438  3.17020  2.32327  3.55825  2.87326  4.19026  3.46200  2.79964  3.07188  3.03996  2.45081  4.94073  3.34638    498 f - - -
          2.68618  4.42225  2.77519  2.73123  3.46354  2.40513  3.72494  3.29354  2.67741  2.69355  4.24690  2.90347  2.73739  3.18146  2.89801  2.37887  2.77519  2.98518  4.58477  3.61503
          0.01351  4.70670  5.42905  0.61958  0.77255  0.59638  0.80030
    321   2.70958  2.60325  3.80339  3.27231  3.92096  3.35344  4.20887  3.28502  3.22806  2.99806  3.87598  2.73279  4.12484  3.52519  3.57289  1.49664  2.56653  2.10835  5.34778  4.12006    499 s - - -
          2.68618  4.42225  2.77519  2.73123  3.46354  2.40513  3.72494  3.29354  2.67741  2.69355  4.24690  2.90347  2.73739  3.18146  2.89801  2.37887  2.77519  2.98518  4.58477  3.61503
          0.01351  4.70670  5.42905  0.61958  0.77255  0.59638  0.80030
    322   2.59407  4.89727  3.30284  2.81841  4.47070  3.51980  4.02054  3.90060  2.82893  3.49741  4.29952  3.27920  3.52428  2.56785  3.27032  1.42776  1.76274  3.49489  5.71802  4.39730    500 s - - -
          2.68618  4.42225  2.77519  2.73123  3.46354  2.40513  3.72494  3.29354  2.67741  2.69355  4.24690  2.90347  2.73739  3.18146  2.89801  2.37887  2.77519  2.98518  4.58477  3.61503
          0.01351  4.70670  5.42905  0.61958  0.77255  0.59638  0.80030
    323   2.17358  5.09940  3.08859  2.27189  4.38107  3.57016  3.77198  3.82204  2.54140  2.82962  4.16329  2.79699  2.83375  2.66283  3.01876  2.56538  2.06244  3.45667  5.57882  4.21283    501 t - - -
          2.68618  4.42225  2.77519  2.73123  3.46354  2.40513  3.72494  3.29354  2.67741  2.69355  4.24690  2.90347  2.73739  3.18146  2.89801  2.37887  2.77519  2.98518  4.58477  3.61503
          0.01351  4.70670  5.42905  0.61958  0.77255  0.59638  0.80030
    324   2.81362  5.33094  2.54419  2.10578  4.67285  2.74699  2.71820  4.16083  1.82199  3.63398  4.37522  2.57100  3.96062  2.48114  3.00572  2.77002  3.04749  3.72043  5.76193  4.34558    502 k - - -
          2.68618  4.42225  2.77519  2.73123  3.46354  2.40513  3.72494  3.29354  2.67741  2.69355  4.24690  2.90347  2.73739  3.18146  2.89801  2.37887  2.77519  2.98518  4.58477  3.61503
          0.01351  4.70670  5.42905  0.61958  0.77255  0.59638  0.80030
    325   2.77775  5.02957  3.12601  2.59868  4.32644  2.76274  3.65285  3.75822  2.61136  3.34042  4.14003  2.75393  2.90524  2.96083  3.08063  1.55462  2.83722  3.40727  5.56071  3.22623    503 s - - -
          2.68618  4.42225  2.77519  2.73123  3.46354  2.40513  3.72494  3.29354  2.67741  2.69355  4.24690  2.90347  2.73739  3.18146  2.89801  2.37887  2.77519  2.98518  4.58477  3.61503
          0.01351  4.70670  5.42905  0.61958  0.77255  0.59638  0.80030
    326   2.17991  5.16128  3.06194  2.11647  4.46204  2.87389  3.75076  3.55696  2.24997  2.98541  4.21467  2.90974  3.95062  2.86401  2.82274  2.10725  2.74806  3.52804  5.62212  4.24036    504 s - - -
          2.68621  4.42228  2.77523  2.73126  3.46357  2.40516  3.72498  3.29357  2.67744  2.69358  4.24605  2.90350  2.73743  3.18150  2.89804  2.37867  2.77523  2.98522  4.58480  3.61506
          0.13016  2.13994  5.42905  0.24058  1.54257  0.59638  0.80030
    327   2.13379  4.38343  3.89398  3.32317  3.52094  3.80448  4.10527  2.66827  3.25243  2.47221  3.37256  3.35402  4.19089  3.52704  3.54427  2.69295  1.83832  1.87626  5.00142  3.78833    506 t - - -
          2.68618  4.42225  2.77519  2.73123  3.46354  2.40513  3.72494  3.29354  2.67741  2.69355  4.24690  2.90347  2.73739  3.18146  2.89801  2.37887  2.77519  2.98518  4.58477  3.61503
          0.01351  4.70670  5.42905  0.61958  0.77255  0.59638  0.80030
    328   2.84484  4.48486  4.16086  3.63831  3.81289  3.81573  4.43158  1.97507  3.55862  2.78266  3.76205  3.88740  4.32151  3.83937  3.83375  1.17859  2.87791  2.13133  5.34490  4.13430    507 s - - -
          2.68618  4.42225  2.77519  2.73123  3.46354  2.40513  3.72494  3.29354  2.67741  2.69355  4.24690  2.90347  2.73739  3.18146  2.89801  2.37887  2.77519  2.98518  4.58477  3.61503
          0.01351  4.70670  5.42905  0.61958  0.77255  0.59638  0.80030
    329   3.02256  5.35348  3.33706  2.74433  4.71880  3.75154  2.03101  4.14252  2.35273  3.62010  4.41702  3.24116  4.13154  1.88618  1.79319  3.00262  2.63086  3.76728  5.72467  4.42297    508 r - - -
          2.68618  4.42225  2.77519  2.73123  3.46354  2.40513  3.72494  3.29354  2.67741  2.69355  4.24690  2.90347  2.73739  3.18146  2.89801  2.37887  2.77519  2.98518  4.58477  3.61503
          0.01351  4.70670  5.42905  0.61958  0.77255  0.59638  0.80030
    330   3.45904  4.71036  5.46026  4.93376  2.22307  4.89010  5.35537  1.21751  4.81504  2.34896  3.63341  5.03251  5.14231  4.96596  4.89630  4.26674  3.70445  1.13458  5.69771  4.48855    509 v - - -
          2.68618  4.42225  2.77519  2.73123  3.46354  2.40513  3.72494  3.29354  2.67741  2.69355  4.24690  2.90347  2.73739  3.18146  2.89801  2.37887  2.77519  2.98518  4.58477  3.61503
          0.01351  4.70670  5.42905  0.61958  0.77255  0.59638  0.80030
    331   2.58975  4.59463  5.24108  4.69251  3.77981  4.67671  5.13701  1.67250  4.56336  1.89789  3.20016  4.79948  4.96757  4.74397  4.66130  4.02988  3.55116  0.97339  5.58658  4.40847    510 v - - -
          2.68618  4.42225  2.77519  2.73123  3.46354  2.40513  3.72494  3.29354  2.67741  2.69355  4.24690  2.90347  2.73739  3.18146  2.89801  2.37887  2.77519  2.98518  4.58477  3.61503
          0.01351  4.70670  5.42905  0.61958  0.77255  0.59638  0.80030
    332   1.82730  4.78774  3.31918  2.76389  4.03879  2.91477  3.89271  3.43306  2.74922  3.08303  3.43269  2.69921  3.38474  3.08704  3.18601  2.53990  2.26641  2.62073  5.37464  4.07906    511 a - - -
          2.68618  4.42225  2.77519  2.73123  3.46354  2.40513  3.72494  3.29354  2.67741  2.69355  4.24690  2.90347  2.73739  3.18146  2.89801  2.37887  2.77519  2.98518  4.58477  3.61503
          0.01351  4.70670  5.42905  0.61958  0.77255  0.59638  0.80030
    333   3.50425  4.78190  5.46901  4.88672  2.59108  4.82300  5.17842  1.68415  4.72837  1.11854  2.92760  4.97764  5.03158  4.75389  4.72857  4.17487  3.72834  1.61384  5.43878  4.36661    512 l - - -
          2.68618  4.42225  2.77519  2.73123  3.46354  2.40513  3.72494  3.29354  2.67741  2.69355  4.24690  2.90347  2.73739  3.18146  2.89801  2.37887  2.77519  2.98518  4.58477  3.61503
          0.08950  4.70670  2.56941  0.61958  0.77255  0.59638  0.80030
    334   1.90581  4.54797  3.94021  3.68366  4.87105  3.31151  4.74617  4.30844  3.75987  3.98525  4.78835  3.76381  0.90232  4.02317  4.05434  1.98809  3.11238  3.67126  6.19863  5.00939    513 p - - -
          2.68618  4.42225  2.77519  2.73123  3.46354  2.40513  3.72494  3.29354  2.67741  2.69355  4.24690  2.90347  2.73739  3.18146  2.89801  2.37887  2.77519  2.98518  4.58477  3.61503
          0.09135  4.63177  2.55667  0.61958  0.77255  0.72382  0.66339
    335   1.56072  4.30842  3.85175  3.28739  3.47299  3.71859  4.06893  2.45702  3.21350  2.20516  3.45188  3.60705  3.45452  3.48943  3.50168  2.78682  2.94997  2.17197  4.96431  3.75235    514 a - - -
          2.68616  4.42255  2.77549  2.73153  3.46384  2.40519  3.72436  3.29326  2.67771  2.69353  4.24720  2.90337  2.73736  3.18176  2.89791  2.37847  2.77480  2.98506  4.58507  3.61533
          0.20957  1.66564        *  1.72790  0.19560  0.00000        *
//
```
